# MHC Class I-like Gene in Squirrel Monkey Cytomegalovirus and the Evolution of the Virus

**DOI:** 10.1101/2025.04.10.648282

**Authors:** Eiichi Hondo, Tetsuya Mizutani, Hiroshi Shimoda, Atsuo Iida

## Abstract

Homology searches between viral and human peptides revealed that the S9 protein of squirrel monkey cytomegalovirus (*Saimiriine* herpesvirus 4 strain [SBHV4]) shares 60.6% amino acid identity across 86.3% of full-length human HLA-A. This represents the most extensive and highest degree of homology reported to date between a viral protein and an MHC class I molecule.

Phylogenetic analysis of MHC class I-like DNA sequences from primate HLA-A orthologs and SBHV4-S9 gene suggested that SBHV4-S9 was likely acquired via LINE-1-mediated horizontal gene transfer from the African Old World monkey *Piliocolobus tephrosceles* or a close ancestor 1.63-6.02 million years ago. SBHV4-S9 appeared to have undergone purifying selection following divergence from *P. tephrosceles*. Furthermore, phylogenetic analysis of the SBHV4-S1 gene and primate SLAMF6-like genes suggested that this gene was acquired after divergence from a close ancestor of the New World monkeys *Saimiri oerstedii* and *Saimiri sciureus*.

Comprehensive evaluation of the similarity between eight SBHV4 genes (including S1 and S9) and their respective homologs in 241 primate species, assessed via PCA-syncmer-based Wasserstein distances, revealed that the overall relatedness between SBHV4 and African *Cercopithecus ascanius*, *Cercopithecus pogonias*, and *Allenopithecus nigroviridis*, respectively was significantly greater (i.e., exhibited shorter Wasserstein distances) in each case than that observed with all examined members of the genus *Saimiri* and *Piliocolobus tephrosceles*. Collectively, these findings indicate that SBHV4, although isolated from *Saimiri sciureus* in South America, appears to have a historical connection with Old World monkeys in Africa, despite the typically high host specificity of cytomegaloviruses.

## Supplementary material for "MHC Class I-like Gene in Squirrel Monkey Cytomegalovirus and the Evolution of the Virus": Code 1

```
from Bio import SeqIO
from Bio.Seq import Seq
from Bio.Align import PairwiseAligner
import itertools

def load_fasta(file_path):
    print(f"Loading FASTA file: {file_path}")
    with open(file_path, "r") as file:
        return str(next(SeqIO.parse(file, "fasta")).seq)

def reverse_complement(seq):
    return str(Seq(seq).reverse_complement())

def sliding_window_match(ref, query):
    print("Performing sliding window matching...")
    max_match, best_pos = 0, (0, 0)
    query_variants = [query, query[::-1], reverse_complement(query)]
    
    for q in query_variants:
        for i in range(len(ref) - len(q) + 1):
            if i % 10000 == 0:
                print(f"Processing reference position: {i}")
            match = sum(1 for a, b in zip(ref[i:i+len(q)], q) if a == b)
            match_percentage = match / len(q)
            if match_percentage > max_match:
                max_match, best_pos = match_percentage, (i, i + len(q))
    
    print(f"Best match found at: {best_pos} with match percentage: {max_match:.2f}")
    return best_pos

def extract_flanking_sequences(ref, start, end, length=100):
    print("Extracting flanking sequences...")
    seq_f_start = max(0, start - length)
    seq_f_end = start
    seq_r_start = end
    seq_r_end = min(len(ref), end + length)
    seq_f = ref[seq_f_start:seq_f_end]
    seq_r = ref[seq_r_start:seq_r_end]
    return seq_f, seq_r, (seq_f_start, seq_f_end), (seq_r_start, seq_r_end)

def generate_subsequences(seq, start_pos, min_len=4, max_len=20, step=4):
    print("Generating subsequences...")
    subsequences = []
    for length in range(min_len, max_len + 1, step):
        for i in range(0, len(seq) - length + 1, step):
            abs_start = start_pos + i
            abs_end = abs_start + length
            subsequences.append((f"ID_{i}_{length}", seq[i:i+length], abs_start, abs_end))
    return subsequences

def align_sequences(seq_f_parts, seq_r, seq_f_range, seq_r_range):
    print("Performing sequence alignment...")
    aligner = PairwiseAligner()
    aligner.mode = 'global'
    aligner.match_score = 1
    aligner.mismatch_score = -1
    aligner.open_gap_score = -2
    aligner.extend_gap_score = -0.5
    
    align_results = []
    
    for idx, (id_f, seq_f, seq_f_start, seq_f_end) in enumerate(seq_f_parts):
        best_score, best_alignment, best_range = float('-inf'), None, (0, 0)
        for i in range(len(seq_r) - len(seq_f) + 1): # The PairwiseAligner.align method internally uses the Needleman-Wunsch algorithm
            alignments = aligner.align(seq_f, seq_r[i:i+len(seq_f)])
            score = max(aln.score for aln in alignments)
            
            if score > best_score:
                best_score = score
                best_alignment = alignments[0]
                best_range = (i, i+len(seq_f))
        
        if best_alignment:
            aligned_seq_f, aligned_seq_r = best_alignment.sequences
            identity_percentage = sum(1 for a, b in zip(aligned_seq_f, aligned_seq_r) if a == b) / len(seq_f)
            gaps = aligned_seq_f.count('-') + aligned_seq_r.count('-')
            align_results.append((id_f, best_score, seq_f, aligned_seq_r, 
                                  (seq_f_start, seq_f_end),
                                  (seq_r_range[0] + best_range[0], seq_r_range[0] + best_range[1]),
                                  gaps, identity_percentage))
        
        if idx % 100 == 0:
            print(f"Aligned {idx}/{len(seq_f_parts)} subsequences...")
    
    align_results.sort(key=lambda x: (-x[7], -len(x[2]), -x[1]))
    return align_results

def write_results(file_name, results, ref_range):
    print(f"Writing results to {file_name}...")
    with open(file_name, "w") as file:
        file.write(f"Reference Range: {ref_range[0]}-{ref_range[1]}\n")
        file.write("ID\tScore\tTSD_F\tTSD_R\tTSD_F_Range\tTSD_R_Range\tGaps\tIdentity\n")
        for res in results:
            file.write(f"{res[0]}\t{res[1]:.2f}\t{res[2]}\t{res[3]}\t"
                       f"{res[4][0]}-{res[4][1]}\t{res[5][0]}-{res[5][1]}\t{res[6]}\t{res[7]:.2f}\n")

def main():
    print("Starting analysis...")
    ref_seq = load_fasta("SBHV4_genome.fa") #specify your input file
    query_seq = load_fasta("SBHV4_S9_cds.fa") #specify your input file
    
    start, end = sliding_window_match(ref_seq, query_seq)
    ref_range = (start, end)
    seq_f, seq_r, seq_f_range, seq_r_range = extract_flanking_sequences(ref_seq, start, end)
    
    print("Processing TSD_plus...")
    seq_f_parts = generate_subsequences(seq_f, seq_f_range[0])
    results = align_sequences(seq_f_parts, seq_r, seq_f_range, seq_r_range)
    write_results("TSD_plus.txt", results, ref_range)
    
    print("Processing TSD_minus...")
    seq_r_parts = generate_subsequences(seq_r, seq_r_range[0])
    results_reverse = align_sequences(seq_r_parts, seq_f, seq_r_range, seq_f_range)
    write_results("TSD_minus.txt", results_reverse, ref_range)
    
    print("Analysis complete!")

if __name__ == "__main__":
    main()
```
