## Supplementary material for "MHC Class I-like Gene in Squirrel Monkey Cytomegalovirus and the Evolution of the Virus": Code 2

```
import sys
import os
import numpy as np
from Bio import SeqIO
from itertools import product
from collections import Counter
import ot 
from scipy.spatial.distance import squareform, pdist
import random 
import re 
from concurrent.futures import ProcessPoolExecutor, as_completed 
import gc 
import collections 
import csv 
import json 
from numba import njit, prange 
from scipy.sparse import coo_matrix
import multiprocessing
from multiprocessing import shared_memory
from functools import partial
import shutil 
import hashlib
import time
from sklearn.decomposition import PCA
import traceback

# Specify input and output directory names, also parameters below

FASTA_DIRECTORY = "./SBHV4_primate_241_sequence"
OUTPUT_ROOT_DIR = "./Test"
K_MER_SIZES_TO_TEST = [70]
SYNCMER_WINDOW_DIVISORS_TO_TEST = [40.0]
BASE_MATCH_THRESHOLDS_TO_TEST_PERCENT = [70, 80, 85, 90, 93, 95]
INITIAL_CALCULATION_RUNS = 1
MIN_SPECIES_PRESENCE = 1 
TARGET_REP_KMER_COUNT = 3000 
BOOTSTRAP_K_SIZE = 70
BOOTSTRAP_WINDOW_DIVISOR = 40.0
BOOTSTRAP_MATCH_THRESHOLD_PERCENT = 85.0
NUM_BOOTSTRAPS = 200
BOOTSTRAP_INITIAL_RUN_NUMBER = 1
SET_NUM_CORES = 72
SET_NUM_CORES_WASSERSTEIN_CALCULATION = 72
SET_NUM_CORES_PCA_CALCULATION = 72

# End of commonly set parameters

_C_sparse_global = None 
_shm_global = None

if SET_NUM_CORES == -1:
    num_cores = os.cpu_count() or 1
else:
    num_cores = SET_NUM_CORES

if SET_NUM_CORES_WASSERSTEIN_CALCULATION == -1:
    num_cores_wasserstein = num_cores
else:
    num_cores_wasserstein = SET_NUM_CORES_WASSERSTEIN_CALCULATION

if SET_NUM_CORES_PCA_CALCULATION == -1:
    num_cores_pca = os.cpu_count() or 1
else:
    num_cores_pca = SET_NUM_CORES_PCA_CALCULATION

set_random_seed = 42
random.seed(set_random_seed)
np.random.seed(set_random_seed)

@njit(parallel=True, cache=True, fastmath=True)
def calculate_similarity_matrix_numba(kmer_indices, k_size, nuc_cost_matrix):
    N = kmer_indices.shape[0]
    similarity_matrix = np.zeros((N, N), dtype=np.float32)
    for i in prange(N):
        for j in range(i, N): 
            dist = 0.0
            MAX_MISMATCH_COST = 1.0 
            for char_idx in range(k_size):
                nuc1_idx = kmer_indices[i, char_idx]
                nuc2_idx = kmer_indices[j, char_idx]
                if nuc1_idx == -1 or nuc2_idx == -1:
                    dist += MAX_MISMATCH_COST
                else:
                    dist += nuc_cost_matrix[nuc1_idx, nuc2_idx]
            sim = -dist
            similarity_matrix[i, j] = sim
            if i != j:
                similarity_matrix[j, i] = sim
    return similarity_matrix

def format_match_percent(mp):
    return f"MP{mp:.1f}".replace('.', '')
    
def save_full_distance_matrix(distance_matrix, species_names_list, output_dir, filename_prefix):
    os.makedirs(output_dir, exist_ok=True)
    output_filepath = os.path.join(output_dir, f"{filename_prefix}.csv")
    distance_matrix[distance_matrix < 0] = 0 
    with open(output_filepath, 'w', newline='') as f:
        writer = csv.writer(f)
        writer.writerow([""] + species_names_list)
        for i, species_name in enumerate(species_names_list):
            distances_row = [f"{dist:.6f}" for dist in distance_matrix[i, :]]
            writer.writerow([species_name] + distances_row)
    print(f"  Saved distance matrix to '{output_filepath}'.")

def save_frequency_vectors(frequency_matrix, species_names_list, representative_kmers, output_dir, filename_prefix):
    os.makedirs(output_dir, exist_ok=True)
    output_filepath = os.path.join(output_dir, f"{filename_prefix}_FrequencyMatrix.csv")
    header = ["Species"] + representative_kmers
    with open(output_filepath, 'w', newline='') as f:
        writer = csv.writer(f)
        writer.writerow(header)
        for i, species_name in enumerate(species_names_list):
            freq_row = [f"{freq:.8f}" for freq in frequency_matrix[i, :]]
            writer.writerow([species_name] + freq_row)
    print(f"  Saved final frequency matrix to '{output_filepath}'.")

def save_representative_kmers(kmers, output_dir, k_size, window_divisor, selection_method="PCA"):
    os.makedirs(output_dir, exist_ok=True)
    w_size = int(k_size / window_divisor)
    filename = f"rep_kmers_k{k_size}_w{w_size}_{selection_method}.json" 
    filepath = os.path.join(output_dir, filename)
    with open(filepath, 'w') as f:
        json.dump(kmers, f, indent=4)
    print(f"  Saved representative k-mers to '{filepath}'.")

def load_representative_kmers(output_dir, k_size, window_divisor, selection_method="PCA"):
    w_size = int(k_size / window_divisor)
    filename = f"rep_kmers_k{k_size}_w{w_size}_{selection_method}.json"
    filepath = os.path.join(output_dir, filename)
    if not os.path.exists(filepath):
        old_filename = f"minimizers_k{k_size}_w{w_size}.json"
        old_filepath = os.path.join(output_dir, old_filename)
        if os.path.exists(old_filepath):
             with open(old_filepath, 'r') as f:
                kmers = json.load(f)
             print(f"  Loaded (old) representative k-mers from '{old_filepath}'.")
             return kmers
        raise FileNotFoundError(f"Representative k-mers file not found at '{filepath}'.")
    with open(filepath, 'r') as f:
        kmers = json.load(f)
    print(f"  Loaded representative k-mers from '{filepath}'.")
    return kmers

def create_nuc_cost_matrix():
    nucleotides = ['A', 'C', 'G', 'T']
    nuc_to_idx = {nuc: i for i, nuc in enumerate(nucleotides)}
    nuc_cost_matrix = np.zeros((4, 4), dtype=np.float64) 
    nuc_cost_matrix[nuc_to_idx['A'], nuc_to_idx['G']] = 0.5
    nuc_cost_matrix[nuc_to_idx['G'], nuc_to_idx['A']] = 0.5
    nuc_cost_matrix[nuc_to_idx['C'], nuc_to_idx['T']] = 0.5
    nuc_cost_matrix[nuc_to_idx['T'], nuc_to_idx['C']] = 0.5
    for i in range(4):
        for j in range(4):
            if i != j and nuc_cost_matrix[i, j] == 0:
                nuc_cost_matrix[i, j] = 1.0
    np.fill_diagonal(nuc_cost_matrix, 0)
    return nuc_cost_matrix, nuc_to_idx

_rc_trans = str.maketrans('ACGT', 'TGCA')
def _revcomp(s: str) -> str:
    return s.translate(_rc_trans)[::-1]

def kmer_to_int_hash(kmer, use_canonical=True, hash_bytes=8):
    if any(ch not in 'ACGT' for ch in kmer):
        return float('inf')

    def _hash_to_int(s: str) -> int:
        h = hashlib.sha256(s.encode('ascii')).digest()
        return int.from_bytes(h[:hash_bytes], 'big', signed=False)

    if use_canonical:
        h1 = _hash_to_int(kmer)
        rc = _revcomp(kmer)
        h2 = _hash_to_int(rc)
        return h1 if h1 <= h2 else h2
    else:
        return _hash_to_int(kmer)

def generate_kmers(sequence, k):
    return (sequence[i:i+k] for i in range(len(sequence) - k + 1))

def get_canonical_syncmers_from_sequence(sequence, k, w):
    if len(sequence) < k:
        return set()
    w_size = int(k / w)
    syncmers = set()
    k_mer_hashes = collections.deque(maxlen=w_size)
    for i in range(len(sequence) - k + 1):
        k_mer = sequence[i:i+k]
        k_mer_hash = kmer_to_int_hash(k_mer, use_canonical=True)
        k_mer_hashes.append((k_mer_hash, k_mer)) 
        if len(k_mer_hashes) == w_size:
            min_hash = float('inf')
            min_kmer = None
            for h, kmer in k_mer_hashes:
                if h < min_hash:
                    min_hash = h
                    min_kmer = kmer
            if min_kmer is not None:
                rc_kmer = _revcomp(min_kmer)
                canonical_kmer = min_kmer if min_kmer <= rc_kmer else rc_kmer
                syncmers.add(canonical_kmer)
    return syncmers

def extract_syncmers_from_fasta_task(fasta_file_path, k, w_divisor):
    all_syncmers = set()
    try:
        for record in SeqIO.parse(fasta_file_path, "fasta"):
            sequence = str(record.seq).upper().replace('N', '')
            if len(sequence) >= k:
                syncmers_in_seq = get_canonical_syncmers_from_sequence(sequence, k, w_divisor)
                all_syncmers.update(syncmers_in_seq)
    except Exception as e:
        print(f"Error reading records in {fasta_file_path}: {e}")
        return os.path.basename(fasta_file_path), None
    return os.path.basename(fasta_file_path), all_syncmers

def get_syncmers_for_specificity(fasta_file_path, k, w_divisor):
    all_kmers = set()
    try:
        for record in SeqIO.parse(fasta_file_path, "fasta"):
            sequence = str(record.seq).upper().replace('N', '')
            if len(sequence) >= k:
                all_kmers.update(get_canonical_syncmers_from_sequence(sequence, k, w_divisor))
    except Exception:
        pass
    species_name = os.path.basename(fasta_file_path)
    return species_name, all_kmers

@njit(cache=True)
def numba_find_best_match_and_score(query_idx, minimizer_indices, k, nuc_cost_matrix):
    num_minimizers = minimizer_indices.shape[0]
    match_scores = np.zeros(num_minimizers, dtype=np.float32) 
    for r in range(num_minimizers):
        dist = 0.0
        for pos in range(k):
            a = query_idx[pos]
            b = minimizer_indices[r, pos]
            if a == -1 or b == -1:
                dist += 1.0 
            else:
                dist += nuc_cost_matrix[a, b]
        match_rate = 1.0 - (dist / k)
        match_scores[r] = match_rate
    return match_scores

def get_kmer_frequency_for_pca_hash_match(fasta_file_path, k, representative_kmers, species_name):
    rep_kmer_map = {kmer: i for i, kmer in enumerate(representative_kmers)}
    num_rep_kmers = len(representative_kmers)
    kmer_counts = Counter()
    try:
        for record in SeqIO.parse(fasta_file_path, "fasta"):
            sequence = str(record.seq).upper().replace('N', '')
            if len(sequence) >= k:
                canonical_kmers = [kmer if kmer <= _revcomp(kmer) else _revcomp(kmer) for kmer in generate_kmers(sequence, k)]
                for c_kmer in canonical_kmers:
                    if c_kmer in rep_kmer_map:
                        kmer_counts[c_kmer] += 1
    except Exception as e:
        print(f"Error reading records in {fasta_file_path} for {species_name}: {e}")
        return species_name, np.full(num_rep_kmers, np.nan)
    
    if not kmer_counts:
        print(f"    Warning: No exact k-mer matches found in {species_name} against the representative set. Skipping.")
        return species_name, np.full(num_rep_kmers, np.nan)

    freq_vector = np.zeros(num_rep_kmers, dtype=np.float32)
    for kmer, count in kmer_counts.items():
        index = rep_kmer_map[kmer]
        freq_vector[index] = count

    total_count = np.sum(freq_vector)
    if total_count == 0: 
        return species_name, np.full(num_rep_kmers, np.nan)

    freq_vector = freq_vector / total_count
    
    del kmer_counts
    gc.collect() 

    return species_name, freq_vector

def get_kmer_frequency_no_resampling(fasta_file_path, k, minimizer_indices, nuc_cost_matrix, nuc_to_idx, species_name, base_match_threshold_percent):
    num_rep_kmers = minimizer_indices.shape[0] 
    all_kmers = []
    try:
        for record in SeqIO.parse(fasta_file_path, "fasta"):
            sequence = str(record.seq).upper().replace('N', '')
            if len(sequence) >= k:
                all_kmers.extend([kmer if kmer <= _revcomp(kmer) else _revcomp(kmer) for kmer in generate_kmers(sequence, k)])
    except Exception as e:
        print(f"Error reading records in {fasta_file_path} for {species_name}: {e}")
        return species_name, np.full(num_rep_kmers, np.nan)
    
    if not all_kmers:
        print(f"    Warning: No k-mers found in {species_name}. Skipping.")
        return species_name, np.full(num_rep_kmers, np.nan)

    freq_vector = np.zeros(num_rep_kmers, dtype=np.float32)
    mapped_kmer_count = 0
    match_threshold = base_match_threshold_percent / 100.0

    for seq_kmer in all_kmers:
        query_idx = np.array([nuc_to_idx.get(ch, -1) for ch in seq_kmer], dtype=np.int8)
        match_scores = numba_find_best_match_and_score(query_idx, minimizer_indices, k, nuc_cost_matrix)
        mapped_to_at_least_one = False
        for rep_kmer_idx, score in enumerate(match_scores):
            if score >= match_threshold:
                freq_vector[rep_kmer_idx] += score 
                mapped_to_at_least_one = True
        
        if mapped_to_at_least_one:
            mapped_kmer_count += 1

    del all_kmers
    gc.collect() 

    if mapped_kmer_count == 0:
        print(f"    Warning: No k-mers from {species_name} matched the representative k-mer set with the current match threshold ({match_threshold}). Skipping.")
        return species_name, np.full(num_rep_kmers, np.nan)

    total_count = np.sum(freq_vector)
    if total_count == 0:
        return species_name, np.full(num_rep_kmers, np.nan)

    freq_vector = freq_vector / total_count
    return species_name, freq_vector

def get_kmer_frequency_with_resampling(fasta_file_path, k, minimizer_indices, nuc_cost_matrix, nuc_to_idx, species_name, base_match_threshold_percent):
    num_rep_kmers = minimizer_indices.shape[0] 
    all_kmers = []
    try:
        for record in SeqIO.parse(fasta_file_path, "fasta"):
            sequence = str(record.seq).upper().replace('N', '')
            if len(sequence) >= k:
                all_kmers.extend([kmer if kmer <= _revcomp(kmer) else _revcomp(kmer) for kmer in generate_kmers(sequence, k)])
    except Exception as e:
        print(f"Error reading records in {fasta_file_path} for {species_name}: {e}")
        return species_name, np.full(num_rep_kmers, np.nan)
    
    if not all_kmers:
        print(f"    Warning: No k-mers found in {species_name}. Skipping.")
        return species_name, np.full(num_rep_kmers, np.nan)

    resampled_kmers = random.choices(all_kmers, k=len(all_kmers))
    del all_kmers
    gc.collect() 

    freq_vector = np.zeros(num_rep_kmers, dtype=np.float32) 
    mapped_kmer_count = 0
    
    match_threshold = base_match_threshold_percent / 100.0

    for seq_kmer in resampled_kmers:
        query_idx = np.array([nuc_to_idx.get(ch, -1) for ch in seq_kmer], dtype=np.int8)
        match_scores = numba_find_best_match_and_score(query_idx, minimizer_indices, k, nuc_cost_matrix)
        mapped_to_at_least_one = False
        for rep_kmer_idx, score in enumerate(match_scores):
            if score >= match_threshold:
                freq_vector[rep_kmer_idx] += score 
                mapped_to_at_least_one = True
        
        if mapped_to_at_least_one:
            mapped_kmer_count += 1 

    if mapped_kmer_count == 0:
        print(f"    Warning: No k-mers from {species_name} matched the representative k-mer set with the current match threshold ({match_threshold}) in this bootstrap run. Skipping.")
        return species_name, np.full(num_rep_kmers, np.nan)

    total_count = np.sum(freq_vector)
    if total_count == 0:
        return species_name, np.full(num_rep_kmers, np.nan)

    freq_vector = freq_vector / total_count
    return species_name, freq_vector

def kmer_list_to_indices_array(kmers, k_size, nuc_to_idx):
    N = len(kmers)
    indices_array = np.zeros((N, k_size), dtype=np.int8) 
    for i, kmer in enumerate(kmers):
        for j, nuc in enumerate(kmer):
            indices_array[i, j] = nuc_to_idx.get(nuc, -1)
    return indices_array

def calculate_kmer_ground_distance_matrix_parallel(representative_kmers, k_size, nuc_cost_matrix, nuc_to_idx, num_cores_wasserstein):
    num_kmers = len(representative_kmers)
    print(f" Calculating Ground Distance Matrix (N={num_kmers}) using Numba full parallelization...")
    start_time = time.time()
    kmer_indices_np = kmer_list_to_indices_array(representative_kmers, k_size, nuc_to_idx)
    nuc_cost_matrix_f32 = nuc_cost_matrix.astype(np.float32)
    similarity_matrix = calculate_similarity_matrix_numba(kmer_indices_np, k_size, nuc_cost_matrix_f32)
    C_dense = -similarity_matrix
    C_dense[C_dense < 0] = 0.0
    C_dense = C_dense.astype(np.float32)
    end_time = time.time()
    print(f" Ground Distance Matrix calculated. Dense matrix (shape: {C_dense.shape}) created in {end_time - start_time:.2f} seconds.")
    try:
        shm = shared_memory.SharedMemory(create=True, size=C_dense.nbytes)
    except Exception:
         shm = shared_memory.SharedMemory(create=True, size=C_dense.nbytes)
    shm_buf = np.ndarray(C_dense.shape, dtype=C_dense.dtype, buffer=shm.buf)
    np.copyto(shm_buf, C_dense)
    del similarity_matrix, C_dense
    gc.collect()
    print(f" C matrix shared via {shm.name}, size={shm.size / 1e9:.2f} GB.")
    return shm.name, shm_buf.shape, shm

def _init_C_shared(shm_name, shape):
    global _C_sparse_global, _shm_global
    try:
        print(f" Worker {os.getpid()}: Attempting to initialize shared memory '{shm_name}'...", file=sys.stderr)
        _shm_global = shared_memory.SharedMemory(name=shm_name)
        _C_sparse_global = np.ndarray(shape, dtype=np.float32, buffer=_shm_global.buf)
        print(f" Worker {os.getpid()}: Shared memory initialization successful.", file=sys.stderr)
    except Exception as e:
        print(f" FATAL ERROR in worker {os.getpid()} during _init_C_shared for '{shm_name}': {e}", file=sys.stderr)
        sys.exit(1)

def _cleanup_C_shared():
    global _shm_global
    if _shm_global is not None:
        try:
            _shm_global.close()
        except:
            pass

def _worker_emd_task(args):
    i, j, dist_i, dist_j = args
    worker_pid = os.getpid()
    try:
        print(f"Worker {worker_pid}: Starting pair ({i}, {j})", file=sys.stderr, flush=True)
        C_dense = _C_sparse_global
        p_indices = np.where(dist_i > 0)[0]
        q_indices = np.where(dist_j > 0)[0]
        if p_indices.size == 0 or q_indices.size == 0:
            print(f"Worker {worker_pid}: Completed pair ({i}, {j}) - Zero mass", file=sys.stderr, flush=True)
            return i, j, 0.0
        p_reduced = dist_i[p_indices].astype(np.float64)
        q_reduced = dist_j[q_indices].astype(np.float64)
        p_reduced /= p_reduced.sum()
        q_reduced /= q_reduced.sum()
        C_reduced = C_dense[p_indices[:, None], q_indices].astype(np.float64)
        C_reduced[C_reduced < 1e-10] = 0.0
        emd_distance = ot.emd2(p_reduced, q_reduced, C_reduced, numItermax=300000000)
        del p_reduced, q_reduced, C_reduced
        print(f"Worker {worker_pid}: Completed pair ({i}, {j})", file=sys.stderr, flush=True)
        return i, j, emd_distance
    except Exception as e:
        print(f"Worker {worker_pid}: Error in EMD calculation for pair ({i}, {j}): {e}", file=sys.stderr, flush=True)
        traceback.print_exc(file=sys.stderr)
        return i, j, np.nan

def calculate_wasserstein_distance_matrix(frequency_vectors, species_names, shm_name, shm_shape, num_cores_wasserstein):
    N = len(species_names)
    distance_matrix = np.full((N, N), np.nan, dtype=np.float64)
    tasks = []
    for i in range(N):
        for j in range(i, N):
            if i == j:
                distance_matrix[i, j] = 0.0
                continue
            dist_i = frequency_vectors[i]
            dist_j = frequency_vectors[j]
            if np.any(np.isnan(dist_i)) or np.any(np.isnan(dist_j)):
                continue
            tasks.append((i, j, dist_i, dist_j))

    if not tasks:
        print(" No valid pairs for Wasserstein distance calculation. Check frequency vectors.")
        return distance_matrix

    print(f" Starting Wasserstein distance calculation for {len(tasks)} pairs using {num_cores_wasserstein} cores...")
    start_time = time.time()
    
    with ProcessPoolExecutor(
        max_workers=num_cores_wasserstein,  
        initializer=_init_C_shared,  
        initargs=(shm_name, shm_shape,),
        mp_context=multiprocessing.get_context('spawn')
    ) as executor:
        
        future_to_pair = {executor.submit(_worker_emd_task, task): (task[0], task[1]) for task in tasks}
        completed = 0
        total = len(future_to_pair)
        
        for future in as_completed(future_to_pair):
            i, j = future_to_pair[future]
            try:
                _, _, emd_distance = future.result(timeout=300)
                distance_matrix[i, j] = emd_distance
                if i != j:
                    distance_matrix[j, i] = emd_distance
                
                completed += 1
                if completed % 100 == 0:
                    print(f"  Progress: {completed}/{total} pairs completed ({100*completed/total:.1f}%)")
                    
            except TimeoutError:
                print(f" Timeout for pair ({i}, {j}). Setting distance to NaN.")
                distance_matrix[i, j] = np.nan
                distance_matrix[j, i] = np.nan
            except Exception as exc:
                print(f" Pair ({i}, ({j}) generated an exception: {exc}")
                distance_matrix[i, j] = np.nan
                distance_matrix[j, i] = np.nan
    
    end_time = time.time()
    print(f" Wasserstein distance calculation completed in {end_time - start_time:.2f} seconds.")
    
    return distance_matrix

def calculate_initial_frequency_matrix(fasta_files, k_size, w_divisor, nuc_cost_matrix, nuc_to_idx, num_cores):
    print("\n--- 1. Syncmer Extraction and Initial Frequency Calculation ---")
    start_time = time.time()
    
    print(f" Extracting unique canonical Syncmers (k={k_size}, w_divisor={w_divisor})...")
    task_func_extract = partial(extract_syncmers_from_fasta_task, k=k_size, w_divisor=w_divisor)
    
    all_syncmers = set()
    species_names_list = []
    
    with ProcessPoolExecutor(max_workers=num_cores) as executor:
        futures = {executor.submit(task_func_extract, f): os.path.basename(f) for f in fasta_files}
        
        for future in as_completed(futures):
            species_name_basename, syncmers_set = future.result()
            if syncmers_set:
                all_syncmers.update(syncmers_set)
                species_names_list.append(species_name_basename)
                
    if not all_syncmers:
        print(" No canonical Syncmers found. Skipping PCA.")
        return None, None, None
        
    print(f" Total unique canonical Syncmers found: {len(all_syncmers)}")

    print(" Calculating Syncmer specificity (species presence count)...")
    task_func_specificity = partial(get_syncmers_for_specificity, k=k_size, w_divisor=w_divisor)
    
    kmer_to_species = collections.defaultdict(list)
    
    with ProcessPoolExecutor(max_workers=num_cores) as executor:
        futures = {executor.submit(task_func_specificity, f): os.path.basename(f) for f in fasta_files}
        
        for future in as_completed(futures):
            species_name, kmer_set = future.result()
            if kmer_set:
                for kmer in kmer_set:
                    kmer_to_species[kmer].append(species_name)

    filtered_syncmers = [kmer for kmer in all_syncmers if len(kmer_to_species[kmer]) >= MIN_SPECIES_PRESENCE]
    N_filtered_syncmers = len(filtered_syncmers)
    print(f" Filtered Syncmers (Min Species Presence >= {MIN_SPECIES_PRESENCE}): {N_filtered_syncmers}")
    
    if N_filtered_syncmers == 0:
        print(" No Syncmers met the minimum species presence criteria. Skipping PCA.")
        return None, None, None

    print(" Calculating PURE frequency vectors for PCA (Exact Match only)...")
    task_func_freq = partial(get_kmer_frequency_for_pca_hash_match, k=k_size, representative_kmers=filtered_syncmers)
    
    frequency_results = {}
    
    with ProcessPoolExecutor(max_workers=num_cores) as executor:
        futures = {executor.submit(task_func_freq, f, species_name=os.path.basename(f)): os.path.basename(f) for f in fasta_files}
        
        for future in as_completed(futures):
            species_name, freq_vector = future.result()
            frequency_results[species_name] = freq_vector

    sorted_species = sorted(species_names_list)
    sorted_freq_vectors = []
    valid_species_names = []
    
    for species_name in sorted_species:
        vector = frequency_results.get(species_name)
        if vector is not None and not np.any(np.isnan(vector)):
            sorted_freq_vectors.append(vector)
            valid_species_names.append(species_name)
        else:
            print(f" Warning: Skipping {species_name} due to invalid/NaN frequency vector.")

    if len(valid_species_names) < 2:
        print(" Insufficient valid frequency vectors to perform PCA. Skipping.")
        return None, None, None

    frequency_matrix = np.array(sorted_freq_vectors)
    
    end_time = time.time()
    print(f" Initial Frequency Matrix (Species: {frequency_matrix.shape[0]}, Features: {frequency_matrix.shape[1]}) calculated in {end_time - start_time:.2f} seconds.")
    
    return frequency_matrix, filtered_syncmers, valid_species_names

def select_kmers_by_pca_loading(frequency_matrix, filtered_syncmers, target_count, num_cores_pca):
    print("\n--- 2. PCA and Feature Selection ---")
    start_time = time.time()
    n_components = min(frequency_matrix.shape[0] - 1, frequency_matrix.shape[1])
    if n_components <= 0:
        print(" Cannot perform PCA: Insufficient number of valid species.")
        return []

    print(f" Performing PCA with n_components={n_components}...")
    pca = PCA(n_components=n_components)
    pca.fit(frequency_matrix)

    loadings = np.sum(np.abs(pca.components_), axis=0)
    sorted_indices = np.argsort(loadings)[::-1]
    
    N_rep_kmer = min(target_count, len(filtered_syncmers))
    rep_kmer_indices = sorted_indices[:N_rep_kmer]
    
    representative_kmers = [filtered_syncmers[i] for i in rep_kmer_indices]
    
    top_5_kmers = [(filtered_syncmers[i], loadings[i]) for i in sorted_indices[:5]]
    print(f" Top 5 selected k-mers (Loading Score):")
    for kmer, loading in top_5_kmers:
        print(f"   {kmer}: {loading:.4f}")
        
    print(f" Selected {len(representative_kmers)} representative k-mers (Target: {target_count}).")
    end_time = time.time()
    print(f" Feature selection completed in {end_time - start_time:.2f} seconds.")
    
    return representative_kmers, N_rep_kmer

def get_cleaned_species_name_map(fasta_directory):
    fasta_files = []
    species_names_map = {}
    
    for filename in os.listdir(fasta_directory):
        if filename.endswith(".fa"):
            full_fasta_file_path = os.path.join(fasta_directory, filename)
            species_name_raw_base = os.path.basename(full_fasta_file_path)
            species_name_raw = os.path.splitext(species_name_raw_base)[0]
            
            match = re.search(r"ncbi_datasets_genbank_(.+?)_(GCA|GCF)", species_name_raw)
            if match:
                species_name = match.group(1)
            else:
                species_name = species_name_raw
                
            fasta_files.append(full_fasta_file_path)
            species_names_map[species_name_raw_base] = species_name
            
    return fasta_files, species_names_map

def process_k_size(fasta_files, k_size, window_divisor, match_threshold_percent, num_cores, num_cores_wasserstein, num_cores_pca, target_rep_kmer_count, output_root_dir, species_names_map, bootstrap_mode=False, run_number=None): 
    w_size = int(k_size / window_divisor)
    run_tag = f"_Run{run_number}" if run_number is not None else ""
    print(f"\n--- Processing k={k_size}, w_divisor={window_divisor} (w={w_size}), MP={match_threshold_percent}{run_tag} ---")
    
    rep_kmer_dir = os.path.join(output_root_dir, f"rep_kmers_k{k_size}_w{w_size}_PCA_Syncmer{run_tag}")
    os.makedirs(rep_kmer_dir, exist_ok=True)
    
    nuc_cost_matrix, nuc_to_idx = create_nuc_cost_matrix()
    
    selection_method_tag = f"PCA{target_rep_kmer_count}"
    
    try:
        representative_kmers = load_representative_kmers(rep_kmer_dir, k_size, window_divisor, selection_method=selection_method_tag)
        
        _, _, valid_species_names = calculate_initial_frequency_matrix(
            fasta_files, k_size, window_divisor, nuc_cost_matrix, nuc_to_idx, num_cores
        )
        
        if valid_species_names is None:
            print(" Skipping calculation due to failure in initial frequency matrix calculation.")
            return None 
            
        N_rep_kmer = len(representative_kmers)

    except FileNotFoundError:
        if bootstrap_mode:
             print(" Error: Representative k-mers not found for bootstrap. Terminating.")
             return None
        
        print(" Representative k-mers not found. Performing PCA-based selection...")
        frequency_matrix, filtered_syncmers, valid_species_names = calculate_initial_frequency_matrix(
            fasta_files, k_size, window_divisor, nuc_cost_matrix, nuc_to_idx, num_cores
        )
        
        if frequency_matrix is None:
            return None

        representative_kmers, N_rep_kmer = select_kmers_by_pca_loading(
            frequency_matrix, filtered_syncmers, target_rep_kmer_count, num_cores_pca
        )
        
        if not representative_kmers:
            print(" No representative k-mers selected. Skipping calculation.")
            return None

        save_representative_kmers(
            representative_kmers, rep_kmer_dir, k_size, window_divisor, selection_method=selection_method_tag
        )
        
        count_file_path = os.path.join(output_root_dir, "rep_kmer_counts.txt")
        with open(count_file_path, 'a') as f:
            f.write(f"k={k_size}, w_div={window_divisor}, MP={match_threshold_percent}{run_tag}: N_rep={N_rep_kmer}\n")
        
    
    kmer_indices_np = kmer_list_to_indices_array(representative_kmers, k_size, nuc_to_idx)
    
    shm_name, shm_shape, shm_obj = calculate_kmer_ground_distance_matrix_parallel(
        representative_kmers, k_size, nuc_cost_matrix, nuc_to_idx, num_cores_wasserstein
    )
    
    print("\n--- 3. FINAL Frequency Vector Calculation (Fuzzy Mapping) ---")
    start_time = time.time()
    
    if bootstrap_mode:
        task_func = partial(get_kmer_frequency_with_resampling, k=k_size, minimizer_indices=kmer_indices_np, nuc_cost_matrix=nuc_cost_matrix.astype(np.float32), nuc_to_idx=nuc_to_idx, base_match_threshold_percent=match_threshold_percent)
    else:
        task_func = partial(get_kmer_frequency_no_resampling, k=k_size, minimizer_indices=kmer_indices_np, nuc_cost_matrix=nuc_cost_matrix.astype(np.float32), nuc_to_idx=nuc_to_idx, base_match_threshold_percent=match_threshold_percent)

    frequency_results = {}
    fasta_files_valid = [f for f in fasta_files if os.path.basename(f) in valid_species_names]

    with ProcessPoolExecutor(max_workers=num_cores) as executor:
        futures = {executor.submit(task_func, f, species_name=os.path.basename(f)): os.path.basename(f) for f in fasta_files_valid}
        
        for future in as_completed(futures):
            species_name, freq_vector = future.result()
            frequency_results[species_name] = freq_vector
            
    end_time = time.time()
    print(f" FINAL Frequency vector calculation completed in {end_time - start_time:.2f} seconds.")

    sorted_species = sorted(valid_species_names)
    sorted_freq_vectors = []
    valid_species_names_basenames = []
    for species_name in sorted_species:
        vector = frequency_results.get(species_name)
        if vector is not None and not np.any(np.isnan(vector)):
            sorted_freq_vectors.append(vector)
            valid_species_names_basenames.append(species_name)
        else:
            print(f" Warning: Skipping {species_name} due to invalid/NaN frequency vector.")

    if not valid_species_names_basenames or len(valid_species_names_basenames) < 2:
        print(" Insufficient valid frequency vectors to calculate distance matrix. Skipping.")
        shm_obj.close()
        return shm_obj if not bootstrap_mode else (None, None)

    frequency_matrix = np.array(sorted_freq_vectors)

    valid_species_names_cleaned = [species_names_map.get(name, name) for name in valid_species_names_basenames]

    if not bootstrap_mode:
        output_sub_dir = os.path.join(output_root_dir, f"Distances_Nrep{N_rep_kmer}_k{k_size}_MP{format_match_percent(match_threshold_percent)}_w{w_size}_PCA{run_tag}")
        os.makedirs(output_sub_dir, exist_ok=True)
        filename_prefix = f"Wasserstein_Distances_k{k_size}_MP{format_match_percent(match_threshold_percent)}_Nrep{N_rep_kmer}_w{w_size}_PCA{run_tag}"
        save_frequency_vectors(frequency_matrix, valid_species_names_cleaned, representative_kmers, output_sub_dir, filename_prefix)
    
    distance_matrix = calculate_wasserstein_distance_matrix(
        frequency_matrix, valid_species_names_basenames, shm_name, shm_shape, num_cores_wasserstein
    )
    
    if not bootstrap_mode:
        save_full_distance_matrix(distance_matrix, valid_species_names_cleaned, output_sub_dir, filename_prefix)
        
    shm_obj.close()
    gc.collect()

    return shm_obj if not bootstrap_mode else (distance_matrix, valid_species_names_cleaned)

def main_initial_calculation(fasta_directory, k_sizes_to_test, window_divisors_to_test, match_thresholds_to_test_percent, target_rep_kmer_count, output_root_dir, num_cores, num_cores_wasserstein, num_cores_pca, num_runs):
    print("="*50)
    print(f"=== Starting Initial Calculation (Total {len(k_sizes_to_test)*len(window_divisors_to_test)*len(match_thresholds_to_test_percent)*num_runs} runs) ===")
    print(f" K-mer sizes: {k_sizes_to_test}, w_div: {window_divisors_to_test}, and MP: {match_thresholds_to_test_percent} ({num_runs} Runs each)...")
    print("="*50)

    fasta_files, species_names_map = get_cleaned_species_name_map(fasta_directory)
    if not fasta_files:
        print(f"Error: No FASTA files found in {fasta_directory}")
        return

    count_file_path = os.path.join(output_root_dir, "rep_kmer_counts.txt")
    if os.path.exists(count_file_path):
        os.remove(count_file_path)

    for k in k_sizes_to_test:
        for w_div in window_divisors_to_test:
            for mp in match_thresholds_to_test_percent:
                for run_num in range(1, num_runs + 1):
                    print(f"\n======== Starting Run {run_num}/{num_runs} for k={k}, w_div={w_div}, MP={mp} ========")
                    shm_obj = process_k_size(fasta_files, k, w_div, mp, num_cores, num_cores_wasserstein, num_cores_pca, target_rep_kmer_count, output_root_dir, species_names_map, bootstrap_mode=False, run_number=run_num)

                    if shm_obj is not None:
                        try:
                            shm_obj.unlink()
                        except FileNotFoundError:
                            pass
                        except Exception as e:
                            print(f"Warning: Failed to unlink shared memory {shm_obj.name}: {e}")
                        
                        del shm_obj
                        gc.collect()

def main_bootstrap_calculation(fasta_directory, num_cores, num_cores_wasserstein, num_cores_pca, k_size, window_divisor, match_threshold_percent, num_bootstraps, target_rep_kmer_count, output_root_dir, initial_run_number):
    print("\n" + "="*50)
    print(f"=== Starting Bootstrap Calculation (N={num_bootstraps}) ===")
    print("="*50)
    
    fasta_files, species_names_map = get_cleaned_species_name_map(fasta_directory)
    if not fasta_files:
        print(f"Error: No FASTA files found in {fasta_directory}")
        return

    w_size = int(k_size / window_divisor)
    initial_run_tag = f"_Run{initial_run_number}" 
    rep_kmer_dir = os.path.join(output_root_dir, f"rep_kmers_k{k_size}_w{w_size}_PCA_Syncmer{initial_run_tag}")

    selection_method_tag = f"PCA{target_rep_kmer_count}"
    
    try:
        representative_kmers = load_representative_kmers(rep_kmer_dir, k_size, window_divisor, selection_method=selection_method_tag)
        N_rep_kmer = len(representative_kmers)
    except FileNotFoundError as e:
        print(f"Fatal Error: Cannot load representative k-mers for bootstrap from '{rep_kmer_dir}'. Did the initial calculation (Run {initial_run_number}) succeed?")
        print(e)
        return

    nuc_cost_matrix, nuc_to_idx = create_nuc_cost_matrix()
    kmer_indices_np = kmer_list_to_indices_array(representative_kmers, k_size, nuc_to_idx)
    
    shm_name, shm_shape, shm_obj = calculate_kmer_ground_distance_matrix_parallel(
        representative_kmers, k_size, nuc_cost_matrix, nuc_to_idx, num_cores_wasserstein
    )
    
    all_distance_matrices = []
    
    print(f"\n--- 3. Bootstrap Runs (N={num_bootstraps}) ---")
    start_time = time.time()
    
    task_func = partial(get_kmer_frequency_with_resampling, k=k_size, minimizer_indices=kmer_indices_np, nuc_cost_matrix=nuc_cost_matrix.astype(np.float32), nuc_to_idx=nuc_to_idx, base_match_threshold_percent=match_threshold_percent)

    for b_run in range(1, num_bootstraps + 1):
        print(f"\nStarting Bootstrap Run {b_run}/{num_bootstraps}...")

        frequency_results = {}
        valid_species_names = None
        _, _, valid_species_names = calculate_initial_frequency_matrix(
            fasta_files, k_size, window_divisor, nuc_cost_matrix, nuc_to_idx, num_cores
        )
        if valid_species_names is None:
            print(" Warning: Insufficient valid species for PCA. Skipping this bootstrap run.")
            continue

        fasta_files_valid = [f for f in fasta_files if os.path.basename(f) in valid_species_names]

        with ProcessPoolExecutor(max_workers=num_cores) as executor:
            futures = {executor.submit(task_func, f, species_name=os.path.basename(f)): os.path.basename(f) for f in fasta_files_valid}
            
            for future in as_completed(futures):
                species_name, freq_vector = future.result()
                frequency_results[species_name] = freq_vector

        sorted_species = sorted(valid_species_names)
        sorted_freq_vectors = []
        valid_species_names_basenames = []
        
        for species_name in sorted_species:
            vector = frequency_results.get(species_name)
            if vector is not None and not np.any(np.isnan(vector)):
                sorted_freq_vectors.append(vector)
                valid_species_names_basenames.append(species_name)

        if len(valid_species_names_basenames) < 2:
            print(" Warning: Insufficient valid frequency vectors in this bootstrap run. Skipping this run.")
            continue
            
        frequency_matrix = np.array(sorted_freq_vectors)
        
        distance_matrix = calculate_wasserstein_distance_matrix(
            frequency_matrix, valid_species_names_basenames, shm_name, shm_shape, num_cores_wasserstein
        )
        
        valid_species_names_cleaned = [species_names_map.get(name, name) for name in valid_species_names_basenames]
        
        filename_prefix = f"Bootstrap_Run{b_run}_k{k_size}_MP{format_match_percent(match_threshold_percent)}_Nrep{N_rep_kmer}_w{w_size}_PCA"
        output_sub_dir = os.path.join(output_root_dir, f"Bootstrap_N{num_bootstraps}_Nrep{N_rep_kmer}_k{k_size}_MP{format_match_percent(match_threshold_percent)}_w{w_size}_PCA{initial_run_tag}")
        os.makedirs(output_sub_dir, exist_ok=True)
        
        save_full_distance_matrix(distance_matrix, valid_species_names_cleaned, output_sub_dir, filename_prefix)
        
        all_distance_matrices.append(distance_matrix)

    shm_obj.close()
    try:
        shm_obj.unlink()
    except Exception as e:
        print(f"Warning: Failed to unlink shared memory {shm_obj.name} during bootstrap cleanup: {e}")
    del shm_obj
    gc.collect()

    end_time = time.time()
    print(f"\nBootstrap calculation completed in {end_time - start_time:.2f} seconds.")

if __name__ == '__main__':
    os.makedirs(OUTPUT_ROOT_DIR, exist_ok=True)
    
    main_initial_calculation(
        FASTA_DIRECTORY, 
        K_MER_SIZES_TO_TEST, 
        SYNCMER_WINDOW_DIVISORS_TO_TEST, 
        BASE_MATCH_THRESHOLDS_TO_TEST_PERCENT, 
        TARGET_REP_KMER_COUNT,
        OUTPUT_ROOT_DIR,
        num_cores,
        num_cores_wasserstein,
        num_cores_pca,
        INITIAL_CALCULATION_RUNS
    )
    
    print(f"\nInitial calculations are complete. Results are in '{OUTPUT_ROOT_DIR}'.")
    print("Please review the representative k-mer counts (in rep_kmer_counts.txt) and the initial distance matrices, then proceed with bootstrap runs.")
    
    print("\n--- Using pre-set parameters for Bootstrap Calculation ---")
    
    selected_k = BOOTSTRAP_K_SIZE
    selected_mp = BOOTSTRAP_MATCH_THRESHOLD_PERCENT
    selected_divisor = BOOTSTRAP_WINDOW_DIVISOR
    selected_run = BOOTSTRAP_INITIAL_RUN_NUMBER
    
    print(f"Bootstrap K-mer Size (k): {selected_k}")
    print(f"Bootstrap Match Percent (MP): {selected_mp}")
    print(f"Syncmer Window Divisor: {selected_divisor}")
    print(f"Representative K-mer Target Count (PCA): {TARGET_REP_KMER_COUNT}")
    print(f"Bootstrap Runs: {NUM_BOOTSTRAPS}")
    print(f"Bootstrap Initial Run to Use: Run{selected_run}")

    main_bootstrap_calculation(
        FASTA_DIRECTORY, 
        num_cores, 
        num_cores_wasserstein, 
        num_cores_pca,
        selected_k, 
        selected_divisor, 
        selected_mp, 
        NUM_BOOTSTRAPS, 
        TARGET_REP_KMER_COUNT, 
        OUTPUT_ROOT_DIR,
        selected_run
    )

    print("\nAll calculations completed.")
```
