## Supplemental data 1 for "MHC Class I-like Gene in Squirrel Monkey Cytomegalovirus and the Evolution of the Virus"

```
Query= YP_004940188.1 Saimiriine betaherpesvirus 4|membrane protein S9
Length=344
                                                                      Score     E
Sequences producing significant alignments:                          (Bits)  Value

ENSP00000516611.1 pep chromosome:GRCh38:6:29941971:29945848:1 gen    299.1    1e-81


>ENSP00000516611.1 pep chromosome:GRCh38:6:29941971:29945848:1 gene:ENSG00000206503.15
transcript:ENST00000706898.1 gene_biotype:protein_coding
transcript_biotype:protein_coding gene_symbol:HLA-A description:major histocompatibility
complex, class I, A [Source:HGNC Symbol;Acc:HGNC:4931]
Length=371

 Score = 299.1 bits (1284),  Expect = 1e-81
 Identities = 191/315 (60%), Positives = 228/315 (72%), Gaps = 8/315 (2%)

Query  11   LTSIVIGTKHSMRYFVTAVSRPGRGDPRYLEVGYVDDVQFVRFDSDVSNPKMESRVSWVV-ENET 74
            LT    G+ HSMRYF T+VSRPGRG+PR++ VGYVDD QFVRFDSD ++ +ME R  W+  E   
Sbjct  19   LTQTWAGS-HSMRYFFTSVSRPGRGEPRFIAVGYVDDTQFVRFDSDAASQRMEPRAPWIEQEGPE 82

Query  75   YWSNETLGCTIDQAQFKKNLETLATYYNQTYNRSHTIQRMYGCDVWENGSFIRGYEQYAYDGKDY 139
            YW  ET          + +L TL  YYNQ+   SHTIQ MYGCDV  +G F+RGY Q AYDGKDY
Sbjct  83   YWDQETRNVKAQSQTDRVDLGTLRGYYNQSEAGSHTIQIMYGCDVGSDGRFLRGYRQDAYDGKDY 147

Query  140  FSLNEDLRSWTATDMAAQITKRKWEAANAAEKVQTYLQGACSQWLLRYVVNGTEMLKAI-PPKTD 203
             +LNEDLRSWTA DMAAQITKRKWEAA+ AE+++ YL G C +WL RY+ NG E L+   PPKT 
Sbjct  148  IALNEDLRSWTAADMAAQITKRKWEAAHEAEQLRAYLDGTCVEWLRRYLENGKETLQRTDPPKTH 212

Query  204  VKSESVSSHETTLRCWALGFYPADIKITWYRDGEDQSQDTEQIDTRPAGDGTFQKWVAIVVPSGE 268
            +    +S HE TLRCWALGFYPA+I +TW RDGEDQ+QDTE ++TRPAGDGTFQKW A+VVPSGE
Sbjct  213  MTHHPISDHEATLRCWALGFYPAEITLTWQRDGEDQTQDTELVETRPAGDGTFQKWAAVVVPSGE 277

Query  269  ETRYTCDVQHEGLPGSVTVIERLESSDSSIPFVGVSVVMIAL----LGLAVLFFLWRRKRMGG 327
            E RYTC VQHEGLP  +T+   L SS  +IP VG+   ++ L     G  V   +WRRK  GG
Sbjct  278  EQRYTCHVQHEGLPKPLTLRWEL-SSQPTIPIVGIIAGLVLLGAVITGAVVAAVMWRRKSSGG 339


Query= QHJ75464.1 Wolbachia phage WO|NADH-ubiquinone oxidoreductase chain D
Length=390
                                                                      Score     E
Sequences producing significant alignments:                          (Bits)  Value

ENSP00000503989.1 pep chromosome:GRCh38:1:161197398:161214381:1 g    437.1    6e-123


>ENSP00000503989.1 pep chromosome:GRCh38:1:161197398:161214381:1 gene:ENSG00000158864.13
transcript:ENST00000676600.1 gene_biotype:protein_coding
transcript_biotype:protein_coding gene_symbol:NDUFS2 description:NADH:ubiquinone
oxidoreductase core subunit S2 [Source:HGNC Symbol;Acc:HGNC:7708]
Length=463

 Score = 437.1 bits (1879),  Expect = 6e-123
 Identities = 256/387 (66%), Positives = 328/387 (84%), Gaps = 0/387 (0%)

Query  4    LKTMMLNFGPQHPAAHGVLRLVLEMDGEVIERADPHIGLLHRGTEKLIEHKTYLQALPYFDRLDY 68
            +K + LNFGPQHPAAHGVLRLV+E+ GE++ + DPHIGLLHRGTEKLIE+KTYLQALPYFDRLDY
Sbjct  77   VKNITLNFGPQHPAAHGVLRLVMELSGEMVRKCDPHIGLLHRGTEKLIEYKTYLQALPYFDRLDY 141

Query  69   VSPMSQEHAYSLCVEKLLQCEVPIRAKYLRVLFCELTRILNHLLNVSSQALDVGAMTPLLWLFEE 133
            VS M  E+AYSL VEKLL    P RA+++RVLF E+TR+LNH++ V+++ALD+GAMTP++WLFEE
Sbjct  142  VSMMCNEQAYSLAVEKLLNIRPPPRAQWIRVLFGEITRLLNHIMAVTTHALDLGAMTPFFWLFEE 206

Query  134  REKILEFYERASGARFHAAYIRPGGIAADVPEDLIEDIAKFIEQFPKYIDDVDELLTENRIWKQR 198
            REK++EFYER SGAR HAAYIRPGG+  D+P  L++DI +F + F   +D+++ELLT NRIW+ R
Sbjct  207  REKMFEFYERVSGARMHAAYIRPGGVHQDLPLGLMDDIYQFSKNFSLRLDELEELLTNNRIWRNR 271

Query  199  TVGISEISIKQALDWGFSGPMLRAAGLAWDLRKSQPYEIYDQLDFDIPIGQNGDCYDRYLVRMAE 263
            T+ I  ++ ++AL++GFSG MLR +G+ WDLRK+QPY++YDQ++FD+P+G  GDCYDRYL R+ E
Sbjct  272  TIDIGVVTAEEALNYGFSGVMLRGSGIQWDLRKTQPYDVYDQVEFDVPVGSRGDCYDRYLCRVEE 336

Query  264  IRQSISLVKQCIEKMPEGQIKTEDRKISPPSRAEMKKSMEALIHHFKLYSEGYHVPEGEAYAVVE 328
            +RQS+ ++ QC+ KMP G+IK +D K+SPP RAEMK SME+LIHHFKLY+EGY+VP G  Y  +E
Sbjct  337  MRQSLRIIAQCLNKMPPGEIKVDDAKVSPPKRAEMKTSMESLIHHFKLYTEGYQVPPGATYTAIE 401

Query  329  APKGEFGVYIVSDGTNRPYRCRIRAPGFAHLQALDFMAKGHMLADVAAIIGSLDIVFGEIDR 390
            APKGEFGVY+VSDG++RPYRC+I+APGFAHL  LD M+KGHMLADV AIIG+ DIVFGE+DR
Sbjct  402  APKGEFGVYLVSDGSSRPYRCKIKAPGFAHLAGLDKMSKGHMLADVVAIIGTQDIVFGEVDR 463


Query= YP_008437257.1 Pandoravirus salinus|Intein splicing superfamily domain
Length=853
                                                                      Score     E
Sequences producing significant alignments:                          (Bits)  Value

ENSP00000484183.2 pep chromosome:GRCh38:2:10123171:10131414:1 gen    277.6    9e-75ENSP00000484183.2 pep chromosome:GRCh38:2:10123171:10131414:1 gen    125.3    7e-29


>ENSP00000484183.2 pep chromosome:GRCh38:2:10123171:10131414:1 gene:ENSG00000171848.16
transcript:ENST00000615152.5 gene_biotype:protein_coding
transcript_biotype:protein_coding gene_symbol:RRM2 description:ribonucleotide reductase
regulatory subunit M2 [Source:HGNC Symbol;Acc:HGNC:10452]
Length=339

 Score = 277.6 bits (1038),  Expect = 9e-75
 Identities = 158/229 (68%), Positives = 188/229 (82%), Gaps = 4/229 (1%)

Query  622  CFYGFQIAIENIHSETYSLLIDTYVKDPVEKDHLFRAIDTVPSVRKKAEWAMKWI-NKEGLDTFA 685
            CFYGFQIA+ENIHSE YSLLIDTY+KDP E++ LF AI+T+P V+KKA+WA++WI +KE   T+ 
Sbjct  110  CFYGFQIAMENIHSEMYSLLIDTYIKDPKEREFLFNAIETMPCVKKKADWALRWIGDKEA--TYG 172

Query  686  ERLVGFAAVEGIFFSGSFCAIFWLKKRGLMPGLCFSNELISRDEGLHCDFACLLYTMLVDKPSSD 750
            ER+V FAAVEGIFFSGSF +IFWLKKRGLMPGL FSNELISRDEGLHCDFACL++  LV KPS +
Sbjct  173  ERVVAFAAVEGIFFSGSFASIFWLKKRGLMPGLTFSNELISRDEGLHCDFACLMFKHLVHKPSEE 237

Query  751  VPRQIIIEAVEIEKEFVSESLPVALIGMNAALMCQYIEFVADRLLASLGCEKHYLTANPFPWMEL 815
              R+III AV IE+EF++E+LPV LIGMN  LM QYIEFVADRL+  LG  K +   NPF +ME 
Sbjct  238  RVREIIINAVRIEQEFLTEALPVKLIGMNCTLMKQYIEFVADRLMLELGFSKVFRVENPFDFMEN 302

Query  816  ISLEGKTNFFERRVGEYAKAGVTSRTERTSGFSLNSHF 853
            ISLEGKTNFFE+RVGEY + GV S     S F+L++ F
Sbjct  303  ISLEGKTNFFEKRVGEYQRMGVMSSPTENS-FTLDADF 339


Query= YP_009163809.1 Scale drop disease virus|thymidylate synthase
Length=287
                                                                      Score     E
Sequences producing significant alignments:                          (Bits)  Value

ENSP00000315644.10 pep chromosome:GRCh38:18:657653:673578:1 gene:    359.8    5e-100


>ENSP00000315644.10 pep chromosome:GRCh38:18:657653:673578:1 gene:ENSG00000176890.16
transcript:ENST00000323274.15 gene_biotype:protein_coding
transcript_biotype:protein_coding gene_symbol:TYMS description:thymidylate synthetase
[Source:HGNC Symbol;Acc:HGNC:12441]
Length=313

 Score = 359.8 bits (1391),  Expect = 5e-100
 Identities = 195/284 (68%), Positives = 232/284 (81%), Gaps = 0/284 (0%)

Query  4    EQGYLDQVAYILKNGSLKQDRTNTSVRSIFGCQNRYNLRNQFPLLTTKKMFWKGIAEELLWFIKG 68
            E  YL Q+ +IL+ G  K DRT T   S+FG Q RY+LR++FPLLTTK++FWKG+ EELLWFIKG
Sbjct  30   ELQYLGQIQHILRCGVRKDDRTGTGTLSVFGMQARYSLRDEFPLLTTKRVFWKGVLEELLWFIKG 94

Query  69   CTNAKKLSERGVHIWNAHSSKTYLSSIGLQDRDEGDLGPVYGFQSRHFGAKYDTMYSDYTNKGMD 133
             TNAK+LS +GV IW+A+ S+ +L S+G+  R+EGDLGPVYGFQ RHFGA+Y  M SDY+ +G+D
Sbjct  95   STNAKELSSKGVKIWDANGSRDFLDSLGFSTREEGDLGPVYGFQWRHFGAEYRDMESDYSGQGVD 159

Query  134  QLQCVIDTIKSDPDSRRIILCAWNPTDVHLMALPPCHLLCQFYVCNGELSCQLYQRSGDMGLGVP 198
            QLQ VIDTIK++PD RRII+CAWNP D+ LMALPPCH LCQFYV N ELSCQLYQRSGDMGLGVP
Sbjct  160  QLQRVIDTIKTNPDDRRIIMCAWNPRDLPLMALPPCHALCQFYVVNSELSCQLYQRSGDMGLGVP 224

Query  199  FNIASYALLTYMIAHVTNLKPGEFVHTLGDGHIYINHIEPLTEQLTRKPRPFPTLLIKRAVENID 263
            FNIASYALLTYMIAH+T LKPG+F+HTLGD HIY+NHIEPL  QL R+PRPFP L I R VE ID
Sbjct  225  FNIASYALLTYMIAHITGLKPGDFIHTLGDAHIYLNHIEPLKIQLQREPRPFPKLRILRKVEKID 289

Query  264  DFCIDDFVVCDYNPYPKIHMDMSV 287
            DF  +DF +  YNP+P I M+M+V
Sbjct  290  DFKAEDFQIEGYNPHPTIKMEMAV 313


Query= YP_007676312.1 Micromonas pusilla virus 12T|heat shock protein 70
Length=624
                                                                      Score     E
Sequences producing significant alignments:                          (Bits)  Value

ENSP00000375391.1 pep scaffold:GRCh38:HSCHR6_MHC_COX_CTG1:3304988    621.6    4e-178


>ENSP00000375391.1 pep scaffold:GRCh38:HSCHR6_MHC_COX_CTG1:3304988:3307511:1
gene:ENSG00000224501.5 transcript:ENST00000391548.1 gene_biotype:protein_coding
transcript_biotype:protein_coding gene_symbol:HSPA1B description:heat shock protein
family A (Hsp70) member 1B [Source:HGNC Symbol;Acc:HGNC:5233]
Length=641

 Score = 621.6 bits (2739),  Expect = 4e-178
 Identities = 430/620 (69%), Positives = 508/620 (81%), Gaps = 17/620 (2%)

Query  4    AIGIDLGTTYSCVGVWQNDRVEIIPNDQGNRTTPSYVAFTDNERLVGDAAKNQTAMNPINTVFDA 68
            AIGIDLGTTYSCVGV+Q+ +VEII NDQGNRTTPSYVAFTD ERL+GDAAKNQ A+NP NTVFDA
Sbjct  6    AIGIDLGTTYSCVGVFQHGKVEIIANDQGNRTTPSYVAFTDTERLIGDAAKNQVALNPQNTVFDA 70

Query  69   KRLIGRKFSDKKVQDDIKDWSYEVVPGVADKPMINVEFHGEKKQFAPEEISSMVLIKMKETAESF 133
            KRLIGRKF D  VQ D+K W ++V+    DKP + V + GE K F PEEISSMVL KMKE AE++
Sbjct  71   KRLIGRKFGDPVVQSDMKHWPFQVIND-GDKPKVQVSYKGETKAFYPEEISSMVLTKMKEIAEAY 134

Query  134  MGKTVKDAVVTVPAYFSDSQRQATKDAAAIAGLNCLRIINEPTAAAIAYGLDKNKDEDKNVLIFD 198
            +G  V +AV+TVPAYF+DSQRQATKDA  IAGLN LRIINEPTAAAIAYGLD+    ++NVLIFD
Sbjct  135  LGYPVTNAVITVPAYFNDSQRQATKDAGVIAGLNVLRIINEPTAAAIAYGLDRTGKGERNVLIFD 199

Query  199  LGGGTFDVSLLNIEGGIFEVKATAGDTHLGGEDFDARLLRHLSDEFRRKNKKDISGNPRALRRLR 263
            LGGGTFDVS+L I+ GIFEVKATAGDTHLGGEDFD RL+ H+ +EF+RK+KKDIS N RA+RRLR
Sbjct  200  LGGGTFDVSILTIDDGIFEVKATAGDTHLGGEDFDNRLVNHFVEEFKRKHKKDISQNKRAVRRLR 264

Query  264  TACERAKRTLSSTAQTMVEIDSLFDGIDFYTTITRARFEELNSDLFRKCMEPVEQVLRDAKMDKS 328
            TACERAKRTLSS+ Q  +EIDSLF+GIDFYT+ITRARFEEL SDLFR  +EPVE+ LRDAK+DK+
Sbjct  265  TACERAKRTLSSSTQASLEIDSLFEGIDFYTSITRARFEELCSDLFRSTLEPVEKALRDAKLDKA 329

Query  329  KVDEIVLVGGSTRIPKIQQMLSSFFNNKDLNKTINPDEAVAYGAAVQAAILSGVDNNNVQDLLLL 393
            ++ ++VLVGGSTRIPK+Q++L  FFN +DLNK+INPDEAVAYGAAVQAAIL G  + NVQDLLLL
Sbjct  330  QIHDLVLVGGSTRIPKVQKLLQDFFNGRDLNKSINPDEAVAYGAAVQAAILMGDKSENVQDLLLL 394

Query  394  DVAPVSLGLETAGGVMTKIIDRNTTIPTKKEQVFSTYSDNQPGVHIQVYEGERSRAKDNHLLGTF 458
            DVAP+SLGLETAGGVMT +I RN+TIPTK+ Q+F+TYSDNQPGV IQVYEGER+  KDN+LLG F
Sbjct  395  DVAPLSLGLETAGGVMTALIKRNSTIPTKQTQIFTTYSDNQPGVLIQVYEGERAMTKDNNLLGRF 459

Query  459  DLTGIPAAPRGVPQINVCFDIDANGILNVTAEDKASGKSEKIVITNDKGRLSKEEIERMVQDAEK 523
            +L+GIP APRGVPQI V FDIDANGILNVTA DK++GK+ KI ITNDKGRLSKEEIERMVQ+AEK
Sbjct  460  ELSGIPPAPRGVPQIEVTFDIDANGILNVTATDKSTGKANKITITNDKGRLSKEEIERMVQEAEK 524

Query  524  YREEDEVYEKQMKAINDLENSTYSIRNMVEGEDCK--FDDTNKSIIKLKVDETIQWIDNNRSASV 586
            Y+ EDEV  +++ A N LE+  +++++ VE E  K    + +K  +  K  E I W+D N  A  
Sbjct  525  YKAEDEVQRERVSAKNALESYAFNMKSAVEDEGLKGKISEADKKKVLDKCQEVISWLDANTLAEK 589

Query  587  DEIEEKQKELTE--------LYMSCQQPDTESEAA------AAKGPTIDEVD 624
            DE E K+KEL +        LY     P      A      +  GPTI+EVD
Sbjct  590  DEFEHKRKELEQVCNPIISGLYQGAGGPGPGGFGAQGPKGGSGSGPTIEEVD 641


Query= YP_010087000.1 Cryptophlebia peltastica nucleopolyhedrovirus|rr1
Length=755
                                                                      Score     E
Sequences producing significant alignments:                          (Bits)  Value

ENSP00000300738.5 pep chromosome:GRCh38:11:4094799:4138932:1 gene    726.6    1e-209


>ENSP00000300738.5 pep chromosome:GRCh38:11:4094799:4138932:1 gene:ENSG00000167325.15
transcript:ENST00000300738.10 gene_biotype:protein_coding
transcript_biotype:protein_coding gene_symbol:RRM1 description:ribonucleotide reductase
catalytic subunit M1 [Source:HGNC Symbol;Acc:HGNC:10451]
Length=792

 Score = 726.6 bits (2843),  Expect = 1e-209
 Identities = 464/740 (62%), Positives = 588/740 (79%), Gaps = 13/740 (1%)

Query  1    MFVVKRNGRKQPVLMDKITKRLEKLCFGLNIKAV---LVAMEVVNFIYENVTTEELDMQAAKVAA 62
            M V+KR+GR++ V+ DKIT R++KLC+GLN+  V    + M+V+  +Y  VTT ELD  AA+ AA
Sbjct  1    MHVIKRDGRQERVMFDKITSRIQKLCYGLNMDFVDPAQITMKVIQGLYSGVTTVELDTLAAETAA 65

Query  63   NKSYLHNDYALLAGRIMISNLSKKIKSDFSEVIERLYKY---------KLVTKFLYDVVCANKKV 118
              +  H DYA+LA RI +SNL K+ K  FS+V+E LY Y          +V K   D+V ANK  
Sbjct  66   TLTTKHPDYAILAARIAVSNLHKETKKVFSDVMEDLYNYINPHNGKHSPMVAKSTLDIVLANKDR 130

Query  119  LNECILYENDYDYKYFGFKTLENGYLFKIDEQTAELPQQMLMRVSLGIHGDNIEDAIETYKLLSE 183
            LN  I+Y+ D+ Y YFGFKTLE  YL+KI+ + AE PQ+MLMRVS+GIH ++I+ AIETY LLSE
Sbjct  131  LNSAIIYDRDFSYNYFGFKTLERSYLLKINGKVAERPQHMLMRVSVGIHKEDIDAAIETYNLLSE 195

Query  184  KKFIHASPTLFAAGTNLPQLSSCFLVSMKEDSIAGIYNTLTTCALISKHGGGIGLNVHEIRARNS 248
            + F HASPTLF AGTN PQLSSCFL+SMK+DSI GIY+TL  CALISK  GGIG+ V  IRA  S
Sbjct  196  RWFTHASPTLFNAGTNRPQLSSCFLLSMKDDSIEGIYDTLKQCALISKSAGGIGVAVSCIRATGS 260

Query  249  PIKATNGTSSGLESMLRVFNNMVRHVDQGG-KRKGAMAIYLEPWHADIYDFLNLKRNMGAEDKKA 312
             I  TNG S+GL  MLRV+NN  R+VDQGG KR GA AIYLEPWH DI++FL+LK+N G E+++A
Sbjct  261  YIAGTNGNSNGLVPMLRVYNNTARYVDQGGNKRPGAFAIYLEPWHLDIFEFLDLKKNTGKEEQRA 325

Query  313  RDLLYALWVPDLFMKRVENGEMWSLMCPDACKGLDRIYGKEFEELYSRYESEKKYVKQVNARDLF 377
            RDL++ALW+PDLFMKRVE  + WSLMCP+ C GLD ++G+EFE+LY+ YE + +  K V A+ L+
Sbjct  326  RDLFFALWIPDLFMKRVETNQDWSLMCPNECPGLDEVWGEEFEKLYASYEKQGRVRKVVKAQQLW 390

Query  378  RFIIETQVETGTPYMLYKDACNGKSNQKNLGTIKCSNLCAEIVQFNSGDETGVCNLASISVNKFV 442
              IIE+Q ETGTPYMLYKD+CN KSNQ+NLGTIKCSNLC EIV++ S DE  VCNLAS+++N +V
Sbjct  391  YAIIESQTETGTPYMLYKDSCNRKSNQQNLGTIKCSNLCTEIVEYTSKDEVAVCNLASLALNMYV 455

Query  443  CDNFEYDFKSLKKVTKVIVKNLNKIIDVNFYPVNCARDSNFKHRPIGVGIQGLADTFVMLRLPYE 507
                 YDFK L +VTKV+V+NLNKIID+N+YPV  A  SN +HRPIG+G+QGLAD F+++R P+E
Sbjct  456  TSEHTYDFKKLAEVTKVVVRNLNKIIDINYYPVPEACLSNKRHRPIGIGVQGLADAFILMRYPFE 520

Query  508  SDKAKLLNKQIAETIYYAALEASCELAKTDGPYSSYKGSPASEGLLQYDLWNVTPTKLWDWKVLK 572
            S +A+LLNKQI ETIYY ALEASC+LAK  GPY +Y+GSP S+G+LQYD+WNVTPT LWDWKVLK
Sbjct  521  SAEAQLLNKQIFETIYYGALEASCDLAKEQGPYETYEGSPVSKGILQYDMWNVTPTDLWDWKVLK 585

Query  573  ENIKLYGLRNSLLVAYMPTATTAQILGNNESFEPFTNNLYVRRVLAGDFQVVNQYLVDDLLRLNL 637
            E I  YG+RNSLL+A MPTA+TAQILGNNES EP+T+N+Y RRVL+G+FQ+VN +L+ DL    L
Sbjct  586  EKIAKYGIRNSLLIAPMPTASTAQILGNNESIEPYTSNIYTRRVLSGEFQIVNPHLLKDLTERGL 650

Query  638  YNDNMLNKIIANNGSIQAIEGIPADIKELYKTVWEMKQKNLIDMAADRAAFIDQSQSFNVFVANP 702
            +++ M N+IIA NGSIQ+I  IP D+K+LYKTVWE+ QK ++ MAA+R AFIDQSQS+N+ +A P
Sbjct  651  WHEEMKNQIIACNGSIQSIPEIPDDLKQLYKTVWEISQKTVLKMAAERGAFIDQSQSLNIHIAEP 715

Query  703  TYSLMTSIHTYAWKKGLKTGMYYLRTKPAADPIKFTVD 740
             Y  +TS+H Y WK+GLKTGMYYLRT+PAA+PI+FT++
Sbjct  716  NYGKLTSMHFYGWKQGLKTGMYYLRTRPAANPIQFTLN 753


Query= YP_003358235.1 Anguillid herpesvirus 1|ribonucleotide reductase subunit 2
Length=328
                                                                      Score     E
Sequences producing significant alignments:                          (Bits)  Value

ENSP00000484183.2 pep chromosome:GRCh38:2:10123171:10131414:1 gen    395.5    1e-110


>ENSP00000484183.2 pep chromosome:GRCh38:2:10123171:10131414:1 gene:ENSG00000171848.16
transcript:ENST00000615152.5 gene_biotype:protein_coding
transcript_biotype:protein_coding gene_symbol:RRM2 description:ribonucleotide reductase
regulatory subunit M2 [Source:HGNC Symbol;Acc:HGNC:10452]
Length=339

 Score = 395.5 bits (1391),  Expect = 1e-110
 Identities = 202/320 (63%), Positives = 251/320 (78%), Gaps = 2/320 (0%)

Query  7    EPLLDPANNRDVTFPIREHAIWAMYKTAQAANWSAEEVDLAQDVTHWEKRLNKDERHFISHVLAF 71
            EPLL     R V FPI  H IW MYK A+A+ W+AEEVDL++D+ HWE  L  +ER+FISHVLAF
Sbjct  20   EPLLRENPRRFVIFPIEYHDIWQMYKKAEASFWTAEEVDLSKDIQHWES-LKPEERYFISHVLAF 83

Query  72   FAAADGLVNANLGQRFTQEVQYLEATYFYNFQMAIENVHAEMYSKLIATLIKDVKEQDRLFNAVE 136
            FAA+DG+VN NL +RF+QEVQ  EA  FY FQ+A+EN+H+EMYS LI T IKD KE++ LFNA+E
Sbjct  84   FAASDGIVNENLVERFSQEVQITEARCFYGFQIAMENIHSEMYSLLIDTYIKDPKEREFLFNAIE 148

Query  137  RMPCIAKKAEWAKRWTHDTNASFGERLVAFAAVEGIFFSGAFAAIFWLKPRGIMPGLIMSNEFIS 201
             MPC+ KKA+WA RW  D  A++GER+VAFAAVEGIFFSG+FA+IFWLK RG+MPGL  SNE+IS
Sbjct  149  TMPCVKKKADWALRWIGDKEATYGERVVAFAAVEGIFFSGSFASIFWLKKRGLMPGLTFSNELIS 213

Query  202  RDEGLHCDFACLLFKDHILGKPGYERVSQIVTEAVEIEKEFLSEALPVRLLGINCEQMCSYIEFV 266
            RDEGLHCDFACL+FK H++ KP  ERV +I+  AV IE+EFL+EALPV+L+G+NC  M  YIEFV
Sbjct  214  RDEGLHCDFACLMFK-HLVHKPSEERVREIIINAVRIEQEFLTEALPVKLIGMNCTLMKQYIEFV 277

Query  267  ADRLLAALGFPKRYHVKNPFGFMESISMEGKTNFFEKNVSQYKKFTFSDKDDKTCFSIDEDF 328
            ADRL+  LGF K + V+NPF FME+IS+EGKTNFFEK V +Y++        +  F++D DF
Sbjct  278  ADRLMLELGFSKVFRVENPFDFMENISLEGKTNFFEKRVGEYQRMGVMSSPTENSFTLDADF 339


Query= YP_003517877.1 Lymantria xylina nucleopolyhedrovirus|RR2b
Length=338
                                                                      Score     E
Sequences producing significant alignments:                          (Bits)  Value

ENSP00000484183.2 pep chromosome:GRCh38:2:10123171:10131414:1 gen    466.6    5e-132


>ENSP00000484183.2 pep chromosome:GRCh38:2:10123171:10131414:1 gene:ENSG00000171848.16
transcript:ENST00000615152.5 gene_biotype:protein_coding
transcript_biotype:protein_coding gene_symbol:RRM2 description:ribonucleotide reductase
regulatory subunit M2 [Source:HGNC Symbol;Acc:HGNC:10452]
Length=339

 Score = 466.6 bits (1692),  Expect = 5e-132
 Identities = 248/331 (74%), Positives = 286/331 (86%), Gaps = 3/331 (0%)

Query  8    PADGEKPFDP--QAEPLLRENPRRFVIFPIQYSDMWSMYKKAEASFWTVEEVDLSKDTRDWERLN 70
            P    K   P  + EPLLRENPRRFVIFPI+Y D+W MYKKAEASFWT EEVDLSKD + WE L 
Sbjct  6    PQQKTKAAAPGVEDEPLLRENPRRFVIFPIEYHDIWQMYKKAEASFWTAEEVDLSKDIQHWESLK 70

Query  71   DNERHFIKHVLAFFAASDGIVNENLVERFAQEVQVVEARCFYGFQIAMENVHSEMYSTLIDTYVR 135
              ER+FI HVLAFFAASDGIVNENLVERF+QEVQ+ EARCFYGFQIAMEN+HSEMYS LIDTY++
Sbjct  71   PEERYFISHVLAFFAASDGIVNENLVERFSQEVQITEARCFYGFQIAMENIHSEMYSLLIDTYIK 135

Query  136  SSEEKLRLLNAIETMPCVKEKAEWALRWIASKEATFGERLVAFAAVEGVFFSGSFAAIFWLKKRG 200
              +E+  L+NAIETMPCVK+KA+WALRWI  KEAT+GER+VAFAAVEG+FFSGSFA+IFWLKKRG
Sbjct  136  DPKEREFLFNAIETMPCVKKKADWALRWIGDKEATYGERVVAFAAVEGIFFSGSFASIFWLKKRG 200

Query  201  LMPGLTFSNELISRDEGLHCDFACLMFKHLVQRPSAARVREIVTDAVAIEQRFLTEALPVRLLGL 265
            LMPGLTFSNELISRDEGLHCDFACLMFKHLV++PS  RVREI+ +AV IEQ FLTEALPV+L+G+
Sbjct  201  LMPGLTFSNELISRDEGLHCDFACLMFKHLVHKPSEERVREIIINAVRIEQEFLTEALPVKLIGM 265

Query  266  NCETMSQYIEFVADRLLVDLIGTKHYNTANPLDFMTLISLEGKTNFFEKKVGEYQKFGVMFAK-D 329
            NC  M QYIEFVADRL+++L  +K +   NP+DFM  ISLEGKTNFFEK+VGEYQ+ GVM +  +
Sbjct  266  NCTLMKQYIEFVADRLMLELGFSKVFRVENPFDFMENISLEGKTNFFEKRVGEYQRMGVMSSPTE 330

Query  330  DTFTLDADF 338
            ++FTLDADF
Sbjct  331  NSFTLDADF 339


Lambda      K     H
  0.209   0.107   0.335


Gapped
Lambda
  0.209   0.107   0.335

Effective search space used: 12350


  Database: ./Homo_sapiens.GRCh38.pep.all.fa.split/Homo_sapiens.GRCh38.pep.all.part_006.fa
  Number of letters in database: 4632389
  Number of sequences in database: 12350


Matrix: BL50
Gap Penalties: Existence: -10, Extension: -2

Query= YP_001883390.1 Musca domestica salivary gland hypertrophy virus|ribonucleoside diphosphate reductase small subunit, rr2
Length=343
                                                                      Score     E
Sequences producing significant alignments:                          (Bits)  Value

ENSP00000484183.2 pep chromosome:GRCh38:2:10123171:10131414:1 gen    470.1    4e-133


>ENSP00000484183.2 pep chromosome:GRCh38:2:10123171:10131414:1 gene:ENSG00000171848.16
transcript:ENST00000615152.5 gene_biotype:protein_coding
transcript_biotype:protein_coding gene_symbol:RRM2 description:ribonucleotide reductase
regulatory subunit M2 [Source:HGNC Symbol;Acc:HGNC:10452]
Length=339

 Score = 470.1 bits (1639),  Expect = 4e-133
 Identities = 239/321 (74%), Positives = 283/321 (88%), Gaps = 7/321 (2%)

Query  16   NEPLLQENPRRFVLFPIEYEDIWRMYKKAEASFWTVEEVDLSKDMNDWERLSSGEQHFIKHVLAF 80
            +EPLL+ENPRRFV+FPIEY DIW+MYKKAEASFWT EEVDLSKD+  WE L   E++FI HVLAF
Sbjct  19   DEPLLRENPRRFVIFPIEYHDIWQMYKKAEASFWTAEEVDLSKDIQHWESLKPEERYFISHVLAF 83

Query  81   FAASDGIVNENLLERFAQEVQVSEARCFYGFQIAMENVHSEMYSVLIDTYIRERAERERLFNAIE 145
            FAASDGIVNENL+ERF+QEVQ++EARCFYGFQIAMEN+HSEMYS+LIDTYI++  ERE LFNAIE
Sbjct  84   FAASDGIVNENLVERFSQEVQITEARCFYGFQIAMENIHSEMYSLLIDTYIKDPKEREFLFNAIE 148

Query  146  TIPAVKRKADWAFNWITSTTATFGERLLAFAVVEGVFFSGSFAAIFWLKKRGLMPGLTFSNELIS 210
            T+P VK+KADWA+ WI    AT+GER++AFA VEG+FFSGSFA+IFWLKKRGLMPGLTFSNELIS
Sbjct  149  TMPCVKKKADWALRWIGDKEATYGERVVAFAAVEGIFFSGSFASIFWLKKRGLMPGLTFSNELIS 213

Query  211  RDEGMHCDFAVLLFKRYLVNRPSEERVGEIVREAVTIEQEFLTDALPVSLIGMNCGLMSQYIEFV 275
            RDEG+HCDFA L+FK +LV++PSEERV EI+  AV IEQEFLT+ALPV LIGMNC LM QYIEFV
Sbjct  214  RDEGLHCDFACLMFK-HLVHKPSEERVREIIINAVRIEQEFLTEALPVKLIGMNCTLMKQYIEFV 277

Query  276  ADRLLVDLGMKRIYNTKNPFDFMDMISLDGKTNFFEKRVGDYQRLGVAKSNRGGGDDGDDTFRLD 340
            ADRL+++LG  +++  +NPFDFM+ ISL+GKTNFFEKRVG+YQR+GV  S        +++F LD
Sbjct  278  ADRLMLELGFSKVFRVENPFDFMENISLEGKTNFFEKRVGEYQRMGVMSS------PTENSFTLD 336

Query  341  VDF 343
             DF
Sbjct  337  ADF 339


Query= AAC82564.1 Avian myelocytomatosis virus 29|p110
Length=875
                                                                      Score     E
Sequences producing significant alignments:                          (Bits)  Value

ENSP00000499182.1 pep chromosome:GRCh38:8:127735659:127741434:1 g    144.4    1e-34


>ENSP00000499182.1 pep chromosome:GRCh38:8:127735659:127741434:1 gene:ENSG00000136997.22
transcript:ENST00000651626.1 gene_biotype:protein_coding
transcript_biotype:protein_coding gene_symbol:MYC description:MYC proto-oncogene, bHLH
transcription factor [Source:HGNC Symbol;Acc:HGNC:7553]
Length=339

 Score = 144.4 bits (961),  Expect = 1e-34
 Identities = 223/314 (71%), Positives = 273/314 (86%), Gaps = 41/314 (13%)

Query  546  MVTELLGGDMVNQSFICDPDDESFVKSIIIQDCMWSGFSAAAKLEKVVSEKLATYQASRQEGGPA 610
            MVTELLGGDMVNQSFICDPDDE+F+K+IIIQDCMWSGFSAAAKL   VSEKLA+YQA+R++    
Sbjct  1    MVTELLGGDMVNQSFICDPDDETFIKNIIIQDCMWSGFSAAAKL---VSEKLASYQAARKD---- 58

Query  611  AASRPGPPPSGPPPPPAGPA--ASAGLYLHDLGAAAADCIDPSVVFPYPLSERA-PRA------- 665
                     SG P P  G +  +++ LYL+DL AAA++CIDPSVVFPYPL++ + P++       
Sbjct  59   ---------SGSPNPARGHSVCSTSSLYLQDLSAAASECIDPSVVFPYPLNDSSSPKSCASQDSS 114

Query  666  ---------------APPGANPAALLGVDTPPTTSSDSEEEQEEDEEIDVVTLAEANESESSTES 715
                           +P G+    +L  +TPPTTSSDSEEEQE++EEIDVV++ +       +ES
Sbjct  115  AFSPSSDSLLSSTESSPQGSPEPLVLHEETPPTTSSDSEEEQEDEEEIDVVSVEKRQAPGKRSES 179

Query  716  STEASEEHCKPHHSPLVLKRCHVNIHQHNYAAPPSTKVEYPAAKRLKLDSGRVLKQISNNRKCSS 780
             + ++  H KP HSPLVLKRCHV+ HQHNYAAPPST+ +YPAAKR+KLDS RVL+QISNNRKC+S
Sbjct  180  GSPSAGGHSKPPHSPLVLKRCHVSTHQHNYAAPPSTRKDYPAAKRVKLDSVRVLRQISNNRKCTS 244

Query  781  PRTLDSEENDKRRTHNVLERQRRNELKLRFFALRDQIPEVANNEKAPKVVILKKATEYVLSLQSD 845
            PR+ D+EEN KRRTHNVLERQRRNELK  FFALRDQIPE+ NNEKAPKVVILKKAT Y+LS+Q++
Sbjct  245  PRSSDTEENVKRRTHNVLERQRRNELKRSFFALRDQIPELENNEKAPKVVILKKATAYILSVQAE 309

Query  846  EHKLIAEKEQLRRRREQLKHNLEQLRNSRA 875
            E+KLI+E++ LR+RREQLKH LEQLRNS A
Sbjct  310  EQKLISEEDLLRKRREQLKHKLEQLRNSCA 339


Query= UXQ88822.1 Tenacibaculum phage Larrie|ribonucleotide reductase of class Ia (aerobic), alpha subunit
Length=809
                                                                      Score     E
Sequences producing significant alignments:                          (Bits)  Value

ENSP00000300738.5 pep chromosome:GRCh38:11:4094799:4138932:1 gene    805.8    0


>ENSP00000300738.5 pep chromosome:GRCh38:11:4094799:4138932:1 gene:ENSG00000167325.15
transcript:ENST00000300738.10 gene_biotype:protein_coding
transcript_biotype:protein_coding gene_symbol:RRM1 description:ribonucleotide reductase
catalytic subunit M1 [Source:HGNC Symbol;Acc:HGNC:10451]
Length=792

 Score = 805.8 bits (3118),  Expect = 0
 Identities = 475/791 (60%), Positives = 605/791 (76%), Gaps = 19/791 (2%)

Query  1    MIVTKRNGEQEVMQFDKIVKRIDSVMFGIDKSIIDSQELAMKVINGLYDGVSTSEIDELIAQTSA 65
            M V KR+G QE + FDKI  RI  + +G++   +D  ++ MKVI GLY GV+T E+D L A+T+A
Sbjct  1    MHVIKRDGRQERVMFDKITSRIQKLCYGLNMDFVDPAQITMKVIQGLYSGVTTVELDTLAAETAA 65

Query  66   SMATIHPDYTQLAGNISVSNLHKNTSEKGFVDKMVDLYHYIKPKNNKHSPIVSAEAMQIALDNRF 130
            ++ T HPDY  LA  I+VSNLHK T +K F D M DLY+YI P N KHSP+V+   + I L N+ 
Sbjct  66   TLTTKHPDYAILAARIAVSNLHKET-KKVFSDVMEDLYNYINPHNGKHSPMVAKSTLDIVLANKD 129

Query  131  AIEEAIDYSKDYSYDFFGFKTLEKSYLLKIDGKIVERPQDMLMRVSIGIHGENIDKVLRTYRLMS 195
             +  AI Y +D+SY++FGFKTLE+SYLLKI+GK+ ERPQ MLMRVS+GIH E+ID  + TY L+S
Sbjct  130  RLNSAIIYDRDFSYNYFGFKTLERSYLLKINGKVAERPQHMLMRVSVGIHKEDIDAAIETYNLLS 194

Query  196  EKYFTHATPTLFNAGTPRPQLSSCFLLDMKDDSIEGIYDTLKVTAKISKDAGGIGVAAHKVRATG 260
            E++FTHA+PTLFNAGT RPQLSSCFLL MKDDSIEGIYDTLK  A ISK AGGIGVA   +RATG
Sbjct  195  ERWFTHASPTLFNAGTNRPQLSSCFLLSMKDDSIEGIYDTLKQCALISKSAGGIGVAVSCIRATG 259

Query  261  SFISGTNGTSNGIVPMLKVFNETARYVDQGGGKRKGSFAMYLEPWHADIFDFLDLKKNHGKEEMR 325
            S+I+GTNG SNG+VPML+V+N TARYVDQGG KR G+FA+YLEPWH DIF+FLDLKKN GKEE R
Sbjct  260  SYIAGTNGNSNGLVPMLRVYNNTARYVDQGGNKRPGAFAIYLEPWHLDIFEFLDLKKNTGKEEQR 324

Query  326  ARDLFYALWINDEFMRRVQSDQSWYLMSPDICTDLVDLYGKEFDKKYNEYIEDGKFVRKVKAREL 390
            ARDLF+ALWI D FM+RV+++Q W LM P+ C  L +++G+EF+K Y  Y + G+  + VKA++L
Sbjct  325  ARDLFFALWIPDLFMKRVETNQDWSLMCPNECPGLDEVWGEEFEKLYASYEKQGRVRKVVKAQQL 389

Query  391  WEKIIVSQIETGTPYMTYKDAANLKSNQSNLGTIKSSNLCAEIMEYTSPEEVAVCNLASIALPKF 455
            W  II SQ ETGTPYM YKD+ N KSNQ NLGTIK SNLC EI+EYTS +EVAVCNLAS+AL  +
Sbjct  390  WYAIIESQTETGTPYMLYKDSCNRKSNQQNLGTIKCSNLCTEIVEYTSKDEVAVCNLASLALNMY 454

Query  456  VVNKGNGLVFDFEKLREIAYIVTNNLNDVIDRNYYPVDEARNSNQKHRPIGLGVQGLADVFMLLK 520
            V ++     +DF+KL E+  +V  NLN +ID NYYPV EA  SN++HRPIG+GVQGLAD F+L++
Sbjct  455  VTSEH---TYDFKKLAEVTKVVVRNLNKIIDINYYPVPEACLSNKRHRPIGIGVQGLADAFILMR 516

Query  521  IPFESDEAKELNEKIFENIYYASLNSSCDSAAIHGAYRTFYDSPLASGIFQFDFWGEGQKVVETS 585
             PFES EA+ LN++IFE IYY +L +SCD A  +G Y T+  SP++ GI+Q+D W     V  T 
Sbjct  517  YPFESAEAQLLNKQIFETIYYGALEASCDLAKEQGPYETYEGSPVSKGILQYDMWN----VTPTD 577

Query  586  ELDWEWLKNKISIHGVRNSLNIALMPTASTGQILGNNEAFEPYTNNIYIRRTLSGEFIVVNKHLI 650
              DW+ LK KI+ +G+RNSL IA MPTAST QILGNNE+ EPYT+NIY RR LSGEF +VN HL+
Sbjct  578  LWDWKVLKEKIAKYGIRNSLLIAPMPTASTAQILGNNESIEPYTSNIYTRRVLSGEFQIVNPHLL 642

Query  651  KDLIDLGLWNNDMREDLMRNNGSVQRL-NIPQNLKDIYKTAFEMSMKNIIDMSADRGKFVCQSQS 714
            KDL + GLW+ +M+  ++  NGS+Q +  IP +LK +YKT +E+S K ++ M+A+RG F+ QSQS
Sbjct  643  KDLTERGLWHEEMKNQIIACNGSIQSIPEIPDDLKQLYKTVWEISQKTVLKMAAERGAFIDQSQS 707

Query  715  LNLFMNEPTYSKLTSMHFYAWRRGLKTGMYYLRTKAAANAKQFTLSVEDSKTKDKLSESKEDNSS 779
            LN+ + EP Y KLTSMHFY W++GLKTGMYYLRT+ AAN  QFTL+ E  K K+K+S+ +E+   
Sbjct  708  LNIHIAEPNYGKLTSMHFYGWKQGLKTGMYYLRTRPAANPIQFTLNKEKLKDKEKVSKEEEE--- 769

Query  780  PMSTESYKEMIRRAKEASMSETEDCLMCGS 809
                   KE    A   S+   ++CLMCGS
Sbjct  770  -------KERNTAAMVCSLENRDECLMCGS 792


Query= UXQ88824.1 Tenacibaculum phage Larrie|ribonucleotide reductase of class Ia (aerobic), beta subunit
Length=321
                                                                      Score     E
Sequences producing significant alignments:                          (Bits)  Value

ENSP00000251810.3 pep chromosome:GRCh38:8:102204502:102238961:-1     383.5    5e-107


>ENSP00000251810.3 pep chromosome:GRCh38:8:102204502:102238961:-1 gene:ENSG00000048392.13
transcript:ENST00000251810.8 gene_biotype:protein_coding
transcript_biotype:protein_coding gene_symbol:RRM2B description:ribonucleotide reductase
regulatory TP53 inducible subunit M2B [Source:HGNC Symbol;Acc:HGNC:17296]
Length=351

 Score = 383.5 bits (1376),  Expect = 5e-107
 Identities = 205/317 (64%), Positives = 258/317 (81%), Gaps = 7/317 (2%)

Query  2    KEPILVENKDRFVLFPIEHSDLWEWYKKQQAMIWTAEEIDLSSDIHDWNNKLNDDERYFIKHVLA 66
            +EP+L ++  RFV+FPI++ D+W+ YK+ QA  WTAEE+DLS D+  WN KL  DE+YFI H+LA
Sbjct  31   EEPLLRKSSRRFVIFPIQYPDIWKMYKQAQASFWTAEEVDLSKDLPHWN-KLKADEKYFISHILA 94

Query  67   FFAASDGIVNENLAENFVNEVQYTEAKFFYGFQIMMENVHSETYSLLIDTYIKDAQEKTKLFRAI 131
            FFAASDGIVNENL E F  EVQ  EA+ FYGFQI++ENVHSE YSLLIDTYI+D +++  LF AI
Sbjct  95   FFAASDGIVNENLVERFSQEVQVPEARCFYGFQILIENVHSEMYSLLIDTYIRDPKKREFLFNAI 159

Query  132  ENFPAIKKKADWALKWI--ESDSFAERLIAFAAVEGIFFSGSFCSIFWLKKRGLLSGLTFSNELI 194
            E  P +KKKADWAL+WI     +F ER++AFAAVEG+FFSGSF +IFWLKKRGL+ GLTFSNELI
Sbjct  160  ETMPYVKKKADWALRWIADRKSTFGERVVAFAAVEGVFFSGSFAAIFWLKKRGLMPGLTFSNELI 224

Query  195  SRDEGLHCDFAIHLHNNHLINKVPKERIKEIIISALDIEREFITESLPVSLIGMNSRLMTQYLEF 259
            SRDEGLHCDFA  L   +L+NK  +ER++EII+ A+ IE+EF+TE+LPV LIGMN  LM QY+EF
Sbjct  225  SRDEGLHCDFAC-LMFQYLVNKPSEERVREIIVDAVKIEQEFLTEALPVGLIGMNCILMKQYIEF 288

Query  260  VTDRLLLEFGVEKVYNSSNPFDFMDMISLEGKTNFFEKRVGDYQKAGVKNGDSSD--FSMEDDF 321
            V DRLL+E+G  KV+ + NPFDFM+ ISLEGKTNFFEKRV +YQ+  V   +++D  F+++ DF
Sbjct  289  VADRLLVELGFSKVFQAENPFDFMENISLEGKTNFFEKRVSEYQRFAVM-AETTDNVFTLDADF 351


Query= NP_570396.1 Camelpox virus|NMDA-receptor-like protein
Length=237
                                                                      Score     E
Sequences producing significant alignments:                          (Bits)  Value

ENSP00000350965.3 pep chromosome:GRCh38:12:66135846:66169996:-1 g    274.5    2e-74


>ENSP00000350965.3 pep chromosome:GRCh38:12:66135846:66169996:-1 gene:ENSG00000155957.19
transcript:ENST00000358230.8 gene_biotype:protein_coding
transcript_biotype:protein_coding gene_symbol:TMBIM4 description:transmembrane BAX
inhibitor motif containing 4 [Source:HGNC Symbol;Acc:HGNC:24257]
Length=238

 Score = 274.5 bits (1060),  Expect = 2e-74
 Identities = 169/237 (71%), Positives = 201/237 (84%), Gaps = 1/237 (0%)

Query  1    MAMPS-LYACSSIEDDFNYGSSVASASVHIRMAFLRKVYGILCLQFLLTTATTAVFLYFDCMRKI 64
            MA P   Y  SSIEDDFNYGSSVASA+VHIRMAFLRKVY IL LQ LLTT T+ VFLYF+ +R  
Sbjct  1    MADPDPRYPRSSIEDDFNYGSSVASATVHIRMAFLRKVYSILSLQVLLTTVTSTVFLYFESVRTF 65

Query  65   IQGSPVLILASMFVSIGLIFALTLHRHKHPLNLYLLCGFTLSESLTLASVVTFYDVHVVMQAFML 129
            ++ SP LIL   + S+GLIFAL L+RHK+PLNLYLL GFTL E+LT+A VVTFYDV++++QAF+L
Sbjct  66   VHESPALILLFALGSLGLIFALILNRHKYPLNLYLLFGFTLLEALTVAVVVTFYDVYIILQAFIL 130

Query  130  TTAVFLALTAYTLQSKRDFSKLGAGLFVTLWILILSGLLRIFVQSETVELVLSAFGALVFCGFII 194
            TT VF+ LT YTLQSK+DFSK+GAGLF  LWIL LSG+L+ F  SE +ELVL+A GAL+FCGFII
Sbjct  131  TTTVFFGLTVYTLQSKKDFSKFGAGLFALLWILCLSGFLKFFFYSEIMELVLAAAGALLFCGFII 195

Query  195  YDTHSLIHKLSPEDYVLASINFYLDIINLFLHLLQLLEVSNKK 237
            YDTHSL+HKLSPE+YVLA+I++YLDIINLFLHLL++LE  NKK
Sbjct  196  YDTHSLMHKLSPEEYVLAAISLYLDIINLFLHLLRFLEAVNKK 238


Query= NP_690528.1 Heliothis zea nudivirus|thymidylate synthase
Length=291
                                                                      Score     E
Sequences producing significant alignments:                          (Bits)  Value

ENSP00000315644.10 pep chromosome:GRCh38:18:657653:673578:1 gene:    386.0    7e-108


>ENSP00000315644.10 pep chromosome:GRCh38:18:657653:673578:1 gene:ENSG00000176890.16
transcript:ENST00000323274.15 gene_biotype:protein_coding
transcript_biotype:protein_coding gene_symbol:TYMS description:thymidylate synthetase
[Source:HGNC Symbol;Acc:HGNC:12441]
Length=313

 Score = 386.0 bits (1387),  Expect = 7e-108
 Identities = 200/284 (70%), Positives = 230/284 (80%), Gaps = 1/284 (0%)

Query  7    EHQYLNTIRSIIETGNRRMDRTKVGTLSHFGVMHRYSLRDNSLPLLTTKTVFVKGVIEELLWMIS 71
            E QYL  I+ I+  G R+ DRT  GTLS FG+  RYSLRD  +PLLTTK VF KGV+EELLW I 
Sbjct  30   ELQYLGQIQHILRCGVRKDDRTGTGTLSVFGMQARYSLRDE-FPLLTTKRVFWKGVLEELLWFIK 93

Query  72   GSTNAKELSRKGVHIWSGNSSRSVLDSLGFTDRQEGDLGPVYGFQWRHSGTKYVDCETDYSGQGV 136
            GSTNAKELS KGV IW  N SR  LDSLGF+ R+EGDLGPVYGFQWRH G +Y D E+DYSGQGV
Sbjct  94   GSTNAKELSSKGVKIWDANGSRDFLDSLGFSTREEGDLGPVYGFQWRHFGAEYRDMESDYSGQGV 158

Query  137  DQLQTIIDTLKTNPTDRRIVMCSWNPADLHQMALPPCHCLAQFYSYDGKLSCLMYQRSADMGLGV 201
            DQLQ +IDT+KTNP DRRI+MC+WNP DL  MALPPCH L QFY  + +LSC +YQRS DMGLGV
Sbjct  159  DQLQRVIDTIKTNPDDRRIIMCAWNPRDLPLMALPPCHALCQFYVVNSELSCQLYQRSGDMGLGV 223

Query  202  PFNIASYSMLTHMIAHITGLKAHEFVHTIGDAHVYLNHIEPLKVQLEREPRPFPKLEFARKVENI 266
            PFNIASY++LT+MIAHITGLK  +F+HT+GDAH+YLNHIEPLK+QL+REPRPFPKL   RKVE I
Sbjct  224  PFNIASYALLTYMIAHITGLKPGDFIHTLGDAHIYLNHIEPLKIQLQREPRPFPKLRILRKVEKI 288

Query  267  DSFKYEDFIIKGYDPYPKIPMVLAV 291
            D FK EDF I+GY+P+P I M +AV
Sbjct  289  DDFKAEDFQIEGYNPHPTIKMEMAV 313


Query= YP_010776364.1 Powai lake megavirus|hypothetical protein
Length=638
                                                                      Score     E
Sequences producing significant alignments:                          (Bits)  Value

ENSP00000432083.1 pep chromosome:GRCh38:11:123057489:123062136:-1    592.5    2e-169


>ENSP00000432083.1 pep chromosome:GRCh38:11:123057489:123062136:-1 gene:ENSG00000109971.14
transcript:ENST00000534624.6 gene_biotype:protein_coding
transcript_biotype:protein_coding gene_symbol:HSPA8 description:heat shock protein family
A (Hsp70) member 8 [Source:HGNC Symbol;Acc:HGNC:5241]
Length=646

 Score = 592.5 bits (2669),  Expect = 2e-169
 Identities = 397/638 (62%), Positives = 510/638 (79%), Gaps = 8/638 (1%)

Query  1    MSNKVAIGIDLGTTYSCVGVWQNGKVEIIANDQGNRTTPSYVSFTETEHLVGDAAKYQATGNPTN 65
            MS   A+GIDLGTTYSCVGV+Q+GKVEIIANDQGNRTTPSYV+FT+TE L+GDAAK Q   NPTN
Sbjct  1    MSKGPAVGIDLGTTYSCVGVFQHGKVEIIANDQGNRTTPSYVAFTDTERLIGDAAKNQVAMNPTN 65

Query  66   TIFDAKRLIGRSFNDPTVQADMKHWPFQVVNVSGKPYIEATHEGSVKQFSPEQISSMVLMKMKQT 130
            T+FDAKRLIGR F+D  VQ+DMKHWPF VVN +G+P ++  ++G  K F PE++SSMVL KMK+ 
Sbjct  66   TVFDAKRLIGRRFDDAVVQSDMKHWPFMVVNDAGRPKVQVEYKGETKSFYPEEVSSMVLTKMKEI 130

Query  131  ASAFIGQEVTDAVITVPAYFNDSQRQATKDAGRIAGLNVLRIINEPTAAALAYGLDKHNDQELNV 195
            A A++G+ VT+AV+TVPAYFNDSQRQATKDAG IAGLNVLRIINEPTAAA+AYGLDK    E NV
Sbjct  131  AEAYLGKTVTNAVVTVPAYFNDSQRQATKDAGTIAGLNVLRIINEPTAAAIAYGLDKKVGAERNV 195

Query  196  LIFDCGGGTHDVTLLSLEDGLFSVLATSGDSHLGGEDFDNRLVSWCVEDFKRKNKVDLSTSVKAL 260
            LIFD GGGT DV++L++EDG+F V +T+GD+HLGGEDFDNR+V+  + +FKRK+K D+S + +A+
Sbjct  196  LIFDLGGGTFDVSILTIEDGIFEVKSTAGDTHLGGEDFDNRMVNHFIAEFKRKHKKDISENKRAV 260

Query  261  RRLRTACERAKRALSSGTQTTIEVDSLFEGIDYNAPISRAKFEDICSDLFRKTIEPVEQVLRDSK 325
            RRLRTACERAKR LSS TQ +IE+DSL+EGID+   I+RA+FE++ +DLFR T++PVE+ LRD+K
Sbjct  261  RRLRTACERAKRTLSSSTQASIEIDSLYEGIDFYTSITRARFEELNADLFRGTLDPVEKALRDAK 325

Query  326  IDKSKVHEIVLVGGSTRIPKIREMLSSYFNGKKLNESVNPDEAVAYGAAIQAAILSGQTDEKLQN 390
            +DKS++H+IVLVGGSTRIPKI+++L  +FNGK+LN+S+NPDEAVAYGAA+QAAILSG   E +Q+
Sbjct  326  LDKSQIHDIVLVGGSTRIPKIQKLLQDFFNGKELNKSINPDEAVAYGAAVQAAILSGDKSENVQD 390

Query  391  IVLVDVTPLSLGLETVGGIMTNLIDRNTTIPCKKSRVFSTYSDNQTAVTIQIFEGERKFTKDNNQ 455
            ++L+DVTPLSLG+ET GG+MT LI RNTTIP K+++ F+TYSDNQ  V IQ++EGER  TKDNN 
Sbjct  391  LLLLDVTPLSLGIETAGGVMTVLIKRNTTIPTKQTQTFTTYSDNQPGVLIQVYEGERAMTKDNNL 455

Query  456  LGTFNLEGIPPAPRGVPQIEVTFDIDANGILNVTACDKSSNKSKNITITNNRGRFTDEQIKRMVE 520
            LG F L GIPPAPRGVPQIEVTFDIDANGILNV+A DKS+ K   ITITN++GR++ E I+RMV+
Sbjct  456  LGKFELTGIPPAPRGVPQIEVTFDIDANGILNVSAVDKSTGKENKITITNDKGRLSKEDIERMVQ 520

Query  521  EAKEFEEADNKRKSAVDAKNDLENYIHSVKQASSDQSASQLIDAESRTSIEEKCSELMKFVDENI 585
            EA++++  D K++  V +KN LE+Y  ++K    D+     I+ E +  I +KC+E++ ++D+N 
Sbjct  521  EAEKYKAEDEKQRDKVSSKNSLESYAFNMKATVEDEKLQGKINDEDKQKILDKCNEIINWLDKNQ 585

Query  586  NEPRETYEAKRKELEDIWNPIAVKLYAQKSAESNQ--------NAETQDDVPKGPTVEEVD 638
               +E +E ++KELE + NPI  KLY                  A        GPT+EEVD
Sbjct  586  TAEKEEFEHQQKELEKVCNPIITKLYQSAGGMPGGMPGGFPGGGAPPSGGASSGPTIEEVD 646


Query= YP_010777306.1 Acanthamoeba polyphaga mimivirus|HSP70
Length=634
                                                                      Score     E
Sequences producing significant alignments:                          (Bits)  Value

ENSP00000227378.3 pep chromosome:GRCh38:11:123057497:123061332:-1    593.4    1e-169


>ENSP00000227378.3 pep chromosome:GRCh38:11:123057497:123061332:-1 gene:ENSG00000109971.14
transcript:ENST00000227378.7 gene_biotype:protein_coding
transcript_biotype:protein_coding gene_symbol:HSPA8 description:heat shock protein family
A (Hsp70) member 8 [Source:HGNC Symbol;Acc:HGNC:5241]
Length=646

 Score = 593.4 bits (2653),  Expect = 1e-169
 Identities = 400/634 (63%), Positives = 514/634 (81%), Gaps = 12/634 (1%)

Query  1    MSDKVAIGIDLGTTFSCVGVWQNGKVEIIANDQGNRTTPSYVSFTETEHLIGDAAKYQAAANPTN 65
            MS   A+GIDLGTT+SCVGV+Q+GKVEIIANDQGNRTTPSYV+FT+TE LIGDAAK Q A NPTN
Sbjct  1    MSKGPAVGIDLGTTYSCVGVFQHGKVEIIANDQGNRTTPSYVAFTDTERLIGDAAKNQVAMNPTN 65

Query  66   TIFDAKRLIGRDFNDQSVQSDMKYWPFKVINVGNKPYFEVSYQNESKQYSPEQISSMILSKMKQT 130
            T+FDAKRLIGR F+D  VQSDMK+WPF V+N   +P  +V Y+ E+K + PE++SSM+L+KMK+ 
Sbjct  66   TVFDAKRLIGRRFDDAVVQSDMKHWPFMVVNDAGRPKVQVEYKGETKSFYPEEVSSMVLTKMKEI 130

Query  131  ASAYIGKEVTDAVITVPAYFNDSQRQATKDAGRIAGLNVLRIINEPTAAAIAYGLDKIQDKEMNV 195
            A AY+GK VT+AV+TVPAYFNDSQRQATKDAG IAGLNVLRIINEPTAAAIAYGLDK    E NV
Sbjct  131  AEAYLGKTVTNAVVTVPAYFNDSQRQATKDAGTIAGLNVLRIINEPTAAAIAYGLDKKVGAERNV 195

Query  196  LIFDMGGGTHDVTLLSLEDGLFQVRATSGNTKLGGEDFDNRLVTWSVEDFKRRYKTDLNQSAKAL 260
            LIFD+GGGT DV++L++EDG+F+V++T+G+T LGGEDFDNR+V   + +FKR++K D++++ +A+
Sbjct  196  LIFDLGGGTFDVSILTIEDGIFEVKSTAGDTHLGGEDFDNRMVNHFIAEFKRKHKKDISENKRAV 260

Query  261  RRLRTACERAKRALSSSTQTTIEVDSLFEGIDYNVTITRAKFEELCSDLFRAGLEPVEKVLLDSK 325
            RRLRTACERAKR LSSSTQ +IE+DSL+EGID+  +ITRA+FEEL +DLFR  L+PVEK L D+K
Sbjct  261  RRLRTACERAKRTLSSSTQASIEIDSLYEGIDFYTSITRARFEELNADLFRGTLDPVEKALRDAK 325

Query  326  LDKSQVHEIVLVGGSSRIPKVRQLLSNFFNGKKLNETVNPDEAVAYGAAIQAAILVGQTDEKLQN 390
            LDKSQ+H+IVLVGGS+RIPK+++LL +FFNGK+LN+++NPDEAVAYGAA+QAAIL G   E +Q+
Sbjct  326  LDKSQIHDIVLVGGSTRIPKIQKLLQDFFNGKELNKSINPDEAVAYGAAVQAAILSGDKSENVQD 390

Query  391  IVLVDVTPLSLGLETAGGIMTNIIDRNTTIPCKKSRVFTTYSDNQTVVTIQIFEGERKFTKDNNN 455
            ++L+DVTPLSLG+ETAGG+MT +I RNTTIP K+++ FTTYSDNQ  V IQ++EGER  TKDNN 
Sbjct  391  LLLLDVTPLSLGIETAGGVMTVLIKRNTTIPTKQTQTFTTYSDNQPGVLIQVYEGERAMTKDNNL 455

Query  456  LGTFNLEGIPPAPRGVPQIEVTFDLDANGILNVTAADKSTNKSKNITITNNRGRFSEDQIERMIR 520
            LG F L GIPPAPRGVPQIEVTFD+DANGILNV+A DKST K   ITITN++GR+S++ IERM++
Sbjct  456  LGKFELTGIPPAPRGVPQIEVTFDIDANGILNVSAVDKSTGKENKITITNDKGRLSKEDIERMVQ 520

Query  521  EAKEFEEADNKKKASVDSKNELENYTHSVKQAVTDPSNSNNIEESSRSQIESKCAEIMKFVDENP 585
            EA++++  D K++  V SKN LE+Y  ++K  V D      I +  + +I  KC EI+ ++D+N 
Sbjct  521  EAEKYKAEDEKQRDKVSSKNSLESYAFNMKATVEDEKLQGKINDEDKQKILDKCNEIINWLDKNQ 585

Query  586  NEDQGTYDLRRKELEDLWNPIAVTLYAQKNNQSN------------QTSTESNGPTVEEVD 634
              ++  ++ ++KELE + NPI   LY                     +   S+GPT+EEVD
Sbjct  586  TAEKEEFEHQQKELEKVCNPIITKLYQSAGGMPGGMPGGFPGGGAPPSGGASSGPTIEEVD 646


Query= YP_010778092.1 Bodo saltans virus|putative DnaK/HSP70-like protein
Length=450
                                                                      Score     E
Sequences producing significant alignments:                          (Bits)  Value

ENSP00000433584.1 pep chromosome:GRCh38:11:123057701:123061331:-1    468.4    4e-132


>ENSP00000433584.1 pep chromosome:GRCh38:11:123057701:123061331:-1 gene:ENSG00000109971.14
transcript:ENST00000526110.5 gene_biotype:protein_coding
transcript_biotype:protein_coding gene_symbol:HSPA8 description:heat shock protein family
A (Hsp70) member 8 [Source:HGNC Symbol;Acc:HGNC:5241]
Length=627

 Score = 468.4 bits (1789),  Expect = 4e-132
 Identities = 276/442 (62%), Positives = 348/442 (78%), Gaps = 9/442 (2%)

Query  2    GTHDVTVLTIDGGIFEVKATNGNTHLGGEDFDTRIVNHFVDEIRRKYKTDISTNQRALRRLRTAS 66
            GT DV++LTI+ GIFEVK+T G+THLGGEDFD R+VNHF+ E +RK+K DIS N+RA+RRLRTA 
Sbjct  184  GTFDVSILTIEDGIFEVKSTAGDTHLGGEDFDNRMVNHFIAEFKRKHKKDISENKRAVRRLRTAC 248

Query  67   ERAKRTLSSAAEASIEIDALFSTDSNQSIDFSSKISRARFEELCADLFRAGLEPVEKVLQDAKMD 131
            ERAKRTLSS+ +ASIEID+L+     + IDF + I+RARFEEL ADLFR  L+PVEK L+DAK+D
Sbjct  249  ERAKRTLSSSTQASIEIDSLY-----EGIDFYTSITRARFEELNADLFRGTLDPVEKALRDAKLD 308

Query  132  KRQIHEIVLVGGSTRIPKVQKMLSDFFNGKELNKSINPDEAVAYGAAVQAFTLVGGKSTKTNEMV 196
            K QIH+IVLVGGSTRIPK+QK+L DFFNGKELNKSINPDEAVAYGAAVQA  L G KS    +++
Sbjct  309  KSQIHDIVLVGGSTRIPKIQKLLQDFFNGKELNKSINPDEAVAYGAAVQAAILSGDKSENVQDLL 373

Query  197  LLDVTPLTLGIETAGGVMTALIKRNTTIPTKKSQIFSTFSDNQPGVHIQVFEGERVMTKDCHLLG 261
            LLDVTPL+LGIETAGGVMT LIKRNTTIPTK++Q F+T+SDNQPGV IQV+EGER MTKD +LLG
Sbjct  374  LLDVTPLSLGIETAGGVMTVLIKRNTTIPTKQTQTFTTYSDNQPGVLIQVYEGERAMTKDNNLLG 438

Query  262  TFELSGIPPAARGVPQIEVSFDLDANGILNVTAIEKGTGKKNNIVITGEKGRLSKNDIQRMVDEA 326
             FEL+GIPPA RGVPQIEV+FD+DANGILNV+A++K TGK+N I IT +KGRLSK DI+RMV EA
Sbjct  439  KFELTGIPPAPRGVPQIEVTFDIDANGILNVSAVDKSTGKENKITITNDKGRLSKEDIERMVQEA 503

Query  327  EKFKQDDENNKARIEARNDLEQYVYNVRNTTNEQPVKDKLGSE-HDIIVKAVNDALQWLNTNMEA 390
            EK+K +DE  + ++ ++N LE Y +N++ T  ++ ++ K+  E    I+   N+ + WL+ N  A
Sbjct  504  EKYKAEDEKQRDKVSSKNSLESYAFNMKATVEDEKLQGKINDEDKQKILDKCNEIINWLDKNQTA 568

Query  391  STDEYVSKKAEVEGIIAPILKKIYQEAQQGQNEQMPMGGMPDMNYQQQSH-NPNPKVEEVD 450
              +E+  ++ E+E +  PI+ K+YQ A  G    MP GG P          +  P +EEVD
Sbjct  569  EKEEFEHQQKELEKVCNPIITKLYQSAG-GMPGGMP-GGFPGGGAPPSGGASSGPTIEEVD 627


Query= NP_057866.1 Abelson murine leukemia virus|p120 Gag-Abl polyprotein
Length=981
                                                                      Score     E
Sequences producing significant alignments:                          (Bits)  Value

ENSP00000426831.1 pep chromosome:GRCh38:1:179107718:179143044:-1     215.8    1e-55


>ENSP00000426831.1 pep chromosome:GRCh38:1:179107718:179143044:-1 gene:ENSG00000143322.22
transcript:ENST00000504405.5 gene_biotype:protein_coding
transcript_biotype:protein_coding gene_symbol:ABL2 description:ABL proto-oncogene 2,
non-receptor tyrosine kinase [Source:HGNC Symbol;Acc:HGNC:77]
Length=1043

 Score = 215.8 bits (2546),  Expect = 1e-55
 Identities = 498/749 (66%), Positives = 572/749 (76%), Gaps = 190/749 (25%)

Query  222  NGQLQYWPFSSSDLYITPVNSLEKHSWYHGPVSRNAAEYLLSSGINGSFLVRESESSPGQRSISL 286
            NGQ   W  S+   YITPVNSLEKHSWYHGPVSR+AAEYLLSS INGSFLVRESESSPGQ SISL
Sbjct  116  NGQ--GWVPSN---YITPVNSLEKHSWYHGPVSRSAAEYLLSSLINGSFLVRESESSPGQLSISL 175

Query  287  RYEGRVYHYRINTASDGKLYVSSESRFNTLAELVHHHSTVADGLITTLHYPAPKRNKPTIYGVSP 351
            RYEGRVYHYRINT +DGK+YV++ESRF+TLAELVHHHSTVADGL+TTLHYPAPK NKPT+YGVSP
Sbjct  176  RYEGRVYHYRINTTADGKVYVTAESRFSTLAELVHHHSTVADGLVTTLHYPAPKCNKPTVYGVSP 240

Query  352  NYDKWEMERTDITMKHKLGGGQYGEVYEGVWKKYSLTVAVKTLKEDTMEVEEFLKEAAVMKEIKH 416
             +DKWEMERTDITMKHKLGGGQYGEVY GVWKKYSLTVAVKTLKEDTMEVEEFLKEAAVMKEIKH
Sbjct  241  IHDKWEMERTDITMKHKLGGGQYGEVYVGVWKKYSLTVAVKTLKEDTMEVEEFLKEAAVMKEIKH 305

Query  417  PNLVQLLGVCTREPPFYIITEFMTYGNLLDYLRECNRQEVSAVVLLYMATQISSAMEYLEKKNFI 481
            PNLVQLLGVCT EPPFYI+TE+M YGNLLDYLRECNR+EV+AVVLLYMATQISSAMEYLEKKNFI
Sbjct  306  PNLVQLLGVCTLEPPFYIVTEYMPYGNLLDYLRECNREEVTAVVLLYMATQISSAMEYLEKKNFI 370

Query  482  HRDLAARNCLVGENHLVKVADFGLSRLMTGDTYTAHAGAKFPIKWTAPESLAYNKFSIKSDVWAF 546
            HRDLAARNCLVGENH+VKVADFGLSRLMTGDTYTAHAGAKFPIKWTAPESLAYN FSIKSDVWAF
Sbjct  371  HRDLAARNCLVGENHVVKVADFGLSRLMTGDTYTAHAGAKFPIKWTAPESLAYNTFSIKSDVWAF 435

Query  547  GVLLWEIATYGMSPYPGIDLSQVYELLEKDYRMERPEGCPEKVYELMRACWQWNPSDRPSFAEIH 611
            GVLLWEIATYGMSPYPGIDLSQVY+LLEK YRME+PEGCP KVYELMRACW+W+P+DRPSFAE H
Sbjct  436  GVLLWEIATYGMSPYPGIDLSQVYDLLEKGYRMEQPEGCPPKVYELMRACWKWSPADRPSFAETH 500

Query  612  QAFETMFQESSISDEVEKELGKRGTRGGAGSML-QAPELPTKTRTCRRAAEQK------------ 663
            QAFETMF++SSIS+EV +ELG+  +       L + P LP+KTRT ++  E K            
Sbjct  501  QAFETMFHDSSISEEVAEELGRAASSSSVVPYLPRLPILPSKTRTLKKQVENKENIEGAQDATEN 565

Query  664  ------------ASPPSLTPKLLRRQVTASPSSGLSHKKEA--TKGSASGMGTPATAE---PAPP 711
                        A   S +P L R+Q   SPSS L   KE   T+    G  +    +   P PP
Sbjct  566  SASSLAPGFIRGAQASSGSPALPRKQRDKSPSSLLEDAKETCFTRDRKGGFFSSFMKKRNAPTPP 630

Query  712  SNK----------------VGL-------------------------SKASSEEMRVRRH----- 730
                                GL                         S +S  E  V R      
Sbjct  631  KRSSSFREMENQPHKKYELTGLPEQDRMAMTLPRNCQRSKLQLERTVSTSSQPEENVDRANDMLP 695

Query  731  KHSSES--PGRDKGRLAKLKP---------AP----------PPPPACTGKAGKPAQSPSQ---- 770
            K S ES  P R++ + AKL P          P          PP     G A  P          
Sbjct  696  KKSEESAAPSRERPK-AKLLPRGATALPLRTPSGDLAITEKDPPGVGVAGVAAAPKGKEKNGGAR 759

Query  771  -------EAGEAGG---PTKT--------------------KCTSLAMDAVNTD----------- 794
                   E GE  G   P K                     K T   +  + TD           
Sbjct  760  LGMAGVPEDGEQPGWPSPAKAAPVLPTTHNHKVPVLISPTLKHTPADVQLIGTDSQGNKFKLLSE 824

Query  795  ----------------PTKAGPPGEGLRKPVPPSV---PKPQSTAKPPGTPTS------------ 828
                            P  A PP   +R    PS+   P  + TA   G  TS            
Sbjct  825  HQVTSSGDKDRPRRVKPKCAPPPPPVMRLLQHPSICSDPTEEPTALTAGQSTSETQEGGKKAALG 889

Query  829  --PVS----TPSTAPAPSPLAGDQQPSSAAFIPLISTRVSLRKTRQPPERIASGTITKGVVLDST 887
              P+S     P   P   PL       +        T+V+LRKT+Q  E+I++  I+K  +L+  
Sbjct  890  AVPISGKAGRPVMPPPQVPLPTSSISPAKMANGTAGTKVALRKTKQAAEKISADKISKEALLECA 954

Query  888  EALCLAISRNSEQMASHSAVLEAGKNLYTFCVSYVDSIQQMRNKFAFREAINKLESNLRELQICP 952
            + L  A++    +   +S +++ G  L  +C  YVD I Q RNKFAFREA++KLE +L+ELQ+  
Sbjct  955  DLLSSALT----EPVPNSQLVDTGHQLLDYCSGYVDCIPQTRNKFAFREAVSKLELSLQELQVSS 1015

Query  953  ATASSGPAATQDFSKLLSSVKEISDIVRR 981
            A A   P     ++ LLS V+EISD+V+R
Sbjct  1016 AAAGV-PGTNPVLNNLLSCVQEISDVVQR 1043


Query= NP_042669.1 Equid gammaherpesvirus 2|thymidylate synthase
Length=289
                                                                      Score     E
Sequences producing significant alignments:                          (Bits)  Value

ENSP00000315644.10 pep chromosome:GRCh38:18:657653:673578:1 gene:    396.3    6e-111


>ENSP00000315644.10 pep chromosome:GRCh38:18:657653:673578:1 gene:ENSG00000176890.16
transcript:ENST00000323274.15 gene_biotype:protein_coding
transcript_biotype:protein_coding gene_symbol:TYMS description:thymidylate synthetase
[Source:HGNC Symbol;Acc:HGNC:12441]
Length=313

 Score = 396.3 bits (1528),  Expect = 6e-111
 Identities = 212/286 (74%), Positives = 244/286 (85%), Gaps = 0/286 (0%)

Query  4    HCEHQYLNTVREILANGVRRGDRTGVGTLSVFGDQAKYSLRGQFPLLTTKRVFWRGVLEELLWFI 68
            H E QYL  ++ IL  GVR+ DRTG GTLSVFG QA+YSLR +FPLLTTKRVFW+GVLEELLWFI
Sbjct  28   HGELQYLGQIQHILRCGVRKDDRTGTGTLSVFGMQARYSLRDEFPLLTTKRVFWKGVLEELLWFI 92

Query  69   RGSTDSNELSARGVKIWDANGSRDFLARAGLGHREPGDLGPVYGFQWRHFGAAYVDSKTDYRGQG 133
            +GST++ ELS++GVKIWDANGSRDFL   G+  RE GDLGPVYGFQWRHFGA Y D ++DY GQG
Sbjct  93   KGSTNAKELSSKGVKIWDANGSRDFLDSLGFSTREEGDLGPVYGFQWRHFGAEYRDMESDYSGQG 157

Query  134  VDQLRDLIGEIKRNPESRRLVLTAWNPADLPAMALPPCHLLCQFYVAGGELSCQLYQRSGDMGLG 198
            VDQL+ +I  IK NP+ RR+++ AWNP DLP MALPPCH LCQFYV   ELSCQLYQRSGDMGLG
Sbjct  158  VDQLQRVIDTIKTNPDDRRIIMCAWNPRDLPLMALPPCHALCQFYVVNSELSCQLYQRSGDMGLG 222

Query  199  VPFNIASYSLLTYMVAHLTGLEPGDFIHVLGDAHVYLNHVEPLKLQLTRSPRPFPRLRILRRVED 263
            VPFNIASY+LLTYM+AH+TGL+PGDFIH LGDAH+YLNH+EPLK+QL R PRPFP+LRILR+VE 
Sbjct  223  VPFNIASYALLTYMIAHITGLKPGDFIHTLGDAHIYLNHIEPLKIQLQREPRPFPKLRILRKVEK 287

Query  264  IDDFRAEDFALEGYHPHAAIPMEMAV 289
            IDDF+AEDF +EGY+PH  I MEMAV
Sbjct  288  IDDFKAEDFQIEGYNPHPTIKMEMAV 313


Query= NP_048042.1 Ateline gammaherpesvirus 3|thymidylate synthase
Length=290
                                                                      Score     E
Sequences producing significant alignments:                          (Bits)  Value

ENSP00000315644.10 pep chromosome:GRCh38:18:657653:673578:1 gene:    406.9    4e-114


>ENSP00000315644.10 pep chromosome:GRCh38:18:657653:673578:1 gene:ENSG00000176890.16
transcript:ENST00000323274.15 gene_biotype:protein_coding
transcript_biotype:protein_coding gene_symbol:TYMS description:thymidylate synthetase
[Source:HGNC Symbol;Acc:HGNC:12441]
Length=313

 Score = 406.9 bits (1476),  Expect = 4e-114
 Identities = 204/287 (71%), Positives = 240/287 (83%), Gaps = 0/287 (0%)

Query  4    PHAEHQYLSQVKHILNCGNFKHDRTGVGTLSVFGMQSRYSLEKDFPLLTTKRVFWRGVVEELLWF 68
            PH E QYL Q++HIL CG  K DRTG GTLSVFGMQ+RYSL  +FPLLTTKRVFW+GV+EELLWF
Sbjct  27   PHGELQYLGQIQHILRCGVRKDDRTGTGTLSVFGMQARYSLRDEFPLLTTKRVFWKGVLEELLWF 91

Query  69   IRGSTDSKELAASGVHIWDANGSRSYLDKLGFCDREEGDLGPVYGFQWRHFGAEYQGLKHNYGGE 133
            I+GST++KEL++ GV IWDANGSR +LD LGF  REEGDLGPVYGFQWRHFGAEY+ ++ +Y G+
Sbjct  92   IKGSTNAKELSSKGVKIWDANGSRDFLDSLGFSTREEGDLGPVYGFQWRHFGAEYRDMESDYSGQ 156

Query  134  GVDQLKQIINTIHTNPTDRRMLMCAWNVLDVPKMALPPCHVLSQFYVCDGKLSCQLYQRSADMGL 198
            GVDQL+++I+TI TNP DRR++MCAWN  D+P MALPPCH L QFYV + +LSCQLYQRS DMGL
Sbjct  157  GVDQLQRVIDTIKTNPDDRRIIMCAWNPRDLPLMALPPCHALCQFYVVNSELSCQLYQRSGDMGL 221

Query  199  GVPFNIASYSLLTCMIAHVTDLVPGEFIHTLGDAHIYVNHIDALTEQLTRTPRPFPTLKFARKIA 263
            GVPFNIASY+LLT MIAH+T L PG+FIHTLGDAHIY+NHI+ L  QL R PRPFP L+  RK+ 
Sbjct  222  GVPFNIASYALLTYMIAHITGLKPGDFIHTLGDAHIYLNHIEPLKIQLQREPRPFPKLRILRKVE 286

Query  264  SIDDFKANDIILENYNPYPSIKMPMAV 290
             IDDFKA D  +E YNP+P+IKM MAV
Sbjct  287  KIDDFKAEDFQIEGYNPHPTIKMEMAV 313


Query= NP_039011.1 Fowlpox virus|GNS1/SUR4 protein
Length=261
                                                                      Score     E
Sequences producing significant alignments:                          (Bits)  Value

ENSP00000358831.4 pep chromosome:GRCh38:6:79914814:79947553:-1 ge    403.1    5e-113


>ENSP00000358831.4 pep chromosome:GRCh38:6:79914814:79947553:-1 gene:ENSG00000118402.6
transcript:ENST00000369816.5 gene_biotype:protein_coding
transcript_biotype:protein_coding gene_symbol:ELOVL4 description:ELOVL fatty acid
elongase 4 [Source:HGNC Symbol;Acc:HGNC:14415]
Length=314

 Score = 403.1 bits (1333),  Expect = 5e-113
 Identities = 181/258 (70%), Positives = 221/258 (85%), Gaps = 3/258 (1%)

Query  1    MSTSL---IEFYNWSLTIRDKRVDNWLLMNSPIPTICISTLYLIIVWLGPKWIKTRNAFNIRWLL 62
            +ST+L   +EFY W+ +I DKRV+NW LM SP PT+ ISTLYL+ VWLGPKW+K R  F +R +L
Sbjct  15   VSTALNDTVEFYRWTWSIADKRVENWPLMQSPWPTLSISTLYLLFVWLGPKWMKDREPFQMRLVL 79

Query  63   VLYNFSMVFLNFYILKELFVSSAAKGYSYVCQPIDYSDNVHEVRIARALWLYYISKGIEYLDTVF 127
            ++YNF MV+LN++I++ELF+ S   GYSY+CQ +DYS+NVHEVRIA ALW Y++SKG+EYLDTVF
Sbjct  80   IIYNFGMVLLNLFIFRELFMGSYNAGYSYICQSVDYSNNVHEVRIAAALWWYFVSKGVEYLDTVF 144

Query  128  FILRKKFNQVSFLHVYHHFTMFTLGWIGIKWFAGGQAFFGAQLNSFIHVIMYTYYGMAACGPMFR 192
            FILRKK NQVSFLHVYHH TMFTL WIGIKW AGGQAFFGAQLNSFIHVIMY+YYG+ A GP  +
Sbjct  145  FILRKKNNQVSFLHVYHHCTMFTLWWIGIKWVAGGQAFFGAQLNSFIHVIMYSYYGLTAFGPWIQ 209

Query  193  KYLWWKRYLTIMQLVQFHIAIGHTAMSIYIDCPFPKWIQWSVIIYSISFILLFGNFYFRTYKNSS 257
            KYLWWKRYLT++QL+QFH+ IGHTA+S+Y DCPFPKW++W++I Y+ISFI+LF NFY RTYK   
Sbjct  210  KYLWWKRYLTMLQLIQFHVTIGHTALSLYTDCPFPKWMHWALIAYAISFIFLFLNFYIRTYKEPK 274

Query  258  K 258
            K
Sbjct  275  K 275


Query= NP_077428.1 Cercopithecine alphaherpesvirus 9|thymidylate synthase
Length=295
                                                                      Score     E
Sequences producing significant alignments:                          (Bits)  Value

ENSP00000315644.10 pep chromosome:GRCh38:18:657653:673578:1 gene:    427.5    2e-120


>ENSP00000315644.10 pep chromosome:GRCh38:18:657653:673578:1 gene:ENSG00000176890.16
transcript:ENST00000323274.15 gene_biotype:protein_coding
transcript_biotype:protein_coding gene_symbol:TYMS description:thymidylate synthetase
[Source:HGNC Symbol;Acc:HGNC:12441]
Length=313

 Score = 427.5 bits (1545),  Expect = 2e-120
 Identities = 217/286 (75%), Positives = 249/286 (87%), Gaps = 0/286 (0%)

Query  10   HSEYQYLEQVNFILHNGVQKTDRTGTGTLSVFGMQSRYNLRNEFPLLTTKRVFWKGVVEELLWFI 74
            H E QYL Q+  IL  GV+K DRTGTGTLSVFGMQ+RY+LR+EFPLLTTKRVFWKGV+EELLWFI
Sbjct  28   HGELQYLGQIQHILRCGVRKDDRTGTGTLSVFGMQARYSLRDEFPLLTTKRVFWKGVLEELLWFI 92

Query  75   KGSTNSTELVEKGVKIWSAHGSKQFLHSNGFDNRQEGDLGPVYGFQWRHFGAEYVDMNTNYFGQG 139
            KGSTN+ EL  KGVKIW A+GS+ FL S GF  R+EGDLGPVYGFQWRHFGAEY DM ++Y GQG
Sbjct  93   KGSTNAKELSSKGVKIWDANGSRDFLDSLGFSTREEGDLGPVYGFQWRHFGAEYRDMESDYSGQG 157

Query  140  VDQLQNVINLIKTNPNDRRIILCAWNAKDVPLMALPPCHMLCQFYVANNELSCQMYQRSADMGLG 204
            VDQLQ VI+ IKTNP+DRRII+CAWN +D+PLMALPPCH LCQFYV N+ELSCQ+YQRS DMGLG
Sbjct  158  VDQLQRVIDTIKTNPDDRRIIMCAWNPRDLPLMALPPCHALCQFYVVNSELSCQLYQRSGDMGLG 222

Query  205  VPFNIASYALLTYMIAHVTDLKTGDLVHTIGDAHIYLNHIEPLKLQLTRQPKQFPTLRITRTVKD 269
            VPFNIASYALLTYMIAH+T LK GD++HT+GDAHIYLNHIEPLK+QL R+P+ FP LRI R V+ 
Sbjct  223  VPFNIASYALLTYMIAHITGLKPGDFIHTLGDAHIYLNHIEPLKIQLQREPRPFPKLRILRKVEK 287

Query  270  INDFKADDFVLEGYNPHNSIPMEMSV 295
            I+DFKA+DF +EGYNPH +I MEM+V
Sbjct  288  IDDFKAEDFQIEGYNPHPTIKMEMAV 313


Query= CAA32008.1 Avian retrovirus IC10|
Length=1079
                                                                      Score     E
Sequences producing significant alignments:                          (Bits)  Value

ENSP00000493543.1 pep chromosome:GRCh38:7:140730665:140924929:-1     347.1    3e-95


>ENSP00000493543.1 pep chromosome:GRCh38:7:140730665:140924929:-1 gene:ENSG00000157764.14
transcript:ENST00000646891.2 gene_biotype:protein_coding
transcript_biotype:protein_coding gene_symbol:BRAF description:B-Raf proto-oncogene,
serine/threonine kinase [Source:HGNC Symbol;Acc:HGNC:1097]
Length=766

 Score = 347.1 bits (2475),  Expect = 3e-95
 Identities = 371/377 (98%), Positives = 373/377 (98%), Gaps = 0/377 (0%)

Query  645  GEGGSTAGLSATPPASLPGSLTNVKALQKSPGPQRERKSSSSSEDRNRMKTLGRRDSSDDWEIPD 709
            G+GGST GLSATPPASLPGSLTNVKALQKSPGPQRERKSSSSSEDRNRMKTLGRRDSSDDWEIPD
Sbjct  390  GDGGSTTGLSATPPASLPGSLTNVKALQKSPGPQRERKSSSSSEDRNRMKTLGRRDSSDDWEIPD 454

Query  710  GQITVGQRIGSGSFGTVYKGKWHGDVAVKMLNVTAPTPQQLQAFKNEVGVLRKTRHVNILLFMGY 774
            GQITVGQRIGSGSFGTVYKGKWHGDVAVKMLNVTAPTPQQLQAFKNEVGVLRKTRHVNILLFMGY
Sbjct  455  GQITVGQRIGSGSFGTVYKGKWHGDVAVKMLNVTAPTPQQLQAFKNEVGVLRKTRHVNILLFMGY 519

Query  775  STKPQLAIVTQWCEGSSLYHHLHIIETKFEMIKLIDIARQTAQGMDYLHAKSIIHRDLKSNNIFL 839
            STKPQLAIVTQWCEGSSLYHHLHIIETKFEMIKLIDIARQTAQGMDYLHAKSIIHRDLKSNNIFL
Sbjct  520  STKPQLAIVTQWCEGSSLYHHLHIIETKFEMIKLIDIARQTAQGMDYLHAKSIIHRDLKSNNIFL 584

Query  840  HEDLTVKIGDFGLATVKSRWSGSHQFEQLSGSILWMAPEVIRMQDKNPYSFQSDVYAFGIVLYEL 904
            HEDLTVKIGDFGLATVKSRWSGSHQFEQLSGSILWMAPEVIRMQDKNPYSFQSDVYAFGIVLYEL
Sbjct  585  HEDLTVKIGDFGLATVKSRWSGSHQFEQLSGSILWMAPEVIRMQDKNPYSFQSDVYAFGIVLYEL 649

Query  905  MTGQLPYSNINNRDQIIFMVGRGYLSPDLSKVRSNCPKAMKRLMAECLKKKRDERPLFPQILASI 969
            MTGQLPYSNINNRDQIIFMVGRGYLSPDLSKVRSNCPKAMKRLMAECLKKKRDERPLFPQILASI
Sbjct  650  MTGQLPYSNINNRDQIIFMVGRGYLSPDLSKVRSNCPKAMKRLMAECLKKKRDERPLFPQILASI 714

Query  970  ELLARSLPKIHRSASEPSLNRAGFQTEDFSLYACASPKTPIQAGGIGEWAVH 1021
            ELLARSLPKIHRSASEPSLNRAGFQTEDFSLYACASPKTPIQAGG G + VH
Sbjct  715  ELLARSLPKIHRSASEPSLNRAGFQTEDFSLYACASPKTPIQAGGYGAFPVH 766


Lambda      K     H
  0.209   0.107   0.335


Gapped
Lambda
  0.209   0.107   0.335

Effective search space used: 12350


  Database: ./Homo_sapiens.GRCh38.pep.all.fa.split/Homo_sapiens.GRCh38.pep.all.part_008.fa
  Number of letters in database: 4993905
  Number of sequences in database: 12350


Matrix: BL50
Gap Penalties: Existence: -10, Extension: -2

Query= YP_717351.1 Taterapox virus|ribonucleotide reductase small subunit
Length=319
                                                                      Score     E
Sequences producing significant alignments:                          (Bits)  Value

ENSP00000251810.3 pep chromosome:GRCh38:8:102204502:102238961:-1     461.3    2e-130


>ENSP00000251810.3 pep chromosome:GRCh38:8:102204502:102238961:-1 gene:ENSG00000048392.13
transcript:ENST00000251810.8 gene_biotype:protein_coding
transcript_biotype:protein_coding gene_symbol:RRM2B description:ribonucleotide reductase
regulatory TP53 inducible subunit M2B [Source:HGNC Symbol;Acc:HGNC:17296]
Length=351

 Score = 461.3 bits (1649),  Expect = 2e-130
 Identities = 240/318 (75%), Positives = 273/318 (85%), Gaps = 2/318 (0%)

Query  2    EPILAKNPNRFVIFPIQYHDIWNMYKKAEASFWTVEEVDISKDINDWNKLTPDEKYFIKHVLAFF 66
            EP+L K+  RFVIFPIQY DIW MYK+A+ASFWT EEVD+SKD+  WNKL  DEKYFI H+LAFF
Sbjct  32   EPLLRKSSRRFVIFPIQYPDIWKMYKQAQASFWTAEEVDLSKDLPHWNKLKADEKYFISHILAFF 96

Query  67   AASDGIVNENLAERFCTEVQITEARCFYGFQMAIENIHSEMYSLLIDTYVKDSNEKNYLFNAIET 131
            AASDGIVNENL ERF  EVQ+ EARCFYGFQ+ IEN+HSEMYSLLIDTY++D  ++ +LFNAIET
Sbjct  97   AASDGIVNENLVERFSQEVQVPEARCFYGFQILIENVHSEMYSLLIDTYIRDPKKREFLFNAIET 161

Query  132  MPCVKKKADWAQKWIHD-SAGYGERLIAFAAVEGIFFSGSFASIFWLKKRGLMPGLTFSNELISR 195
            MP VKKKADWA +WI D  + +GER++AFAAVEG+FFSGSFA+IFWLKKRGLMPGLTFSNELISR
Sbjct  162  MPYVKKKADWALRWIADRKSTFGERVVAFAAVEGVFFSGSFAAIFWLKKRGLMPGLTFSNELISR 226

Query  196  DEGLHCDFACLMFKHLLYPPSEETVRSIITDAVSIEQEFLTVALPVKLIGMNCEMMKTYIEFVAD 260
            DEGLHCDFACLMF++L+  PSEE VR II DAV IEQEFLT ALPV LIGMNC +MK YIEFVAD
Sbjct  227  DEGLHCDFACLMFQYLVNKPSEERVREIIVDAVKIEQEFLTEALPVGLIGMNCILMKQYIEFVAD 291

Query  261  RLISELGFKKIYNVTNPFDFMENISLEGKTNFFEKRVGEYQKMGVMSQE-DNHFSLDVDF 319
            RL+ ELGF K++   NPFDFMENISLEGKTNFFEKRV EYQ+  VM++  DN F+LD DF
Sbjct  292  RLLVELGFSKVFQAENPFDFMENISLEGKTNFFEKRVSEYQRFAVMAETTDNVFTLDADF 351


Query= YP_717383.1 Taterapox virus|ribonucleotide reductase
Length=771
                                                                      Score     E
Sequences producing significant alignments:                          (Bits)  Value

ENSP00000300738.5 pep chromosome:GRCh38:11:4094799:4138932:1 gene   1018.2    0


>ENSP00000300738.5 pep chromosome:GRCh38:11:4094799:4138932:1 gene:ENSG00000167325.15
transcript:ENST00000300738.10 gene_biotype:protein_coding
transcript_biotype:protein_coding gene_symbol:RRM1 description:ribonucleotide reductase
catalytic subunit M1 [Source:HGNC Symbol;Acc:HGNC:10451]
Length=792

 Score = 1018.2 bits (3992),  Expect = 0
 Identities = 573/756 (75%), Positives = 680/756 (89%), Gaps = 2/756 (0%)

Query  1    MFVIKRNGYKENVMFDKITSRIRKLCYGLNTDHIDPIKIAMKVIQGIYNGVTTVELDTLAAEIAA 65
            M VIKR+G +E VMFDKITSRI+KLCYGLN D +DP +I MKVIQG+Y+GVTTVELDTLAAE AA
Sbjct  1    MHVIKRDGRQERVMFDKITSRIQKLCYGLNMDFVDPAQITMKVIQGLYSGVTTVELDTLAAETAA 65

Query  66   TCTTQHPDYAILAARIAVSNLHKETKKLFSEVMEDLFNYVNPKNGKHFPIISSITMDVVNKYKDK 130
            T TT+HPDYAILAARIAVSNLHKETKK+FS+VMEDL+NY+NP NGKH P+++  T+D+V   KD+
Sbjct  66   TLTTKHPDYAILAARIAVSNLHKETKKVFSDVMEDLYNYINPHNGKHSPMVAKSTLDIVLANKDR 130

Query  131  LNSVIIYERDFSYNYFGFKTLEKSYLLKINNKIVERPQHMLMRVAVGIHQWDIDSAIETYNLLSE 195
            LNS IIY+RDFSYNYFGFKTLE+SYLLKIN K+ ERPQHMLMRV+VGIH+ DID+AIETYNLLSE
Sbjct  131  LNSAIIYDRDFSYNYFGFKTLERSYLLKINGKVAERPQHMLMRVSVGIHKEDIDAAIETYNLLSE 195

Query  196  KWFTHASPTLFNAGTSRHQMSSCFLLNMMDDSIEGIYDTLKRCALISKMAGGIGLSISNIRASGS 260
            +WFTHASPTLFNAGT+R Q+SSCFLL+M DDSIEGIYDTLK+CALISK AGGIG+++S IRA+GS
Sbjct  196  RWFTHASPTLFNAGTNRPQLSSCFLLSMKDDSIEGIYDTLKQCALISKSAGGIGVAVSCIRATGS 260

Query  261  YISGTNGTSNGIIPMLRVYNNTARYIDQGGNKRPGVMAIYLEPWHSDIMAFLDLKKNTGNEEHRT 325
            YI+GTNG SNG++PMLRVYNNTARY+DQGGNKRPG  AIYLEPWH DI  FLDLKKNTG EE+R 
Sbjct  261  YIAGTNGNSNGLVPMLRVYNNTARYVDQGGNKRPGAFAIYLEPWHLDIFEFLDLKKNTGKEEQRA 325

Query  326  RDLFIALWIPDLFMKRVKDDGEWSLMCPDECPGLDNVWGDEFERLYTLYEREKRYKSIIKARVVW 390
            RDLF ALWIPDLFMKRV+ + +WSLMCP+ECPGLD VWG+EFE+LY  YE++ R + ++KA+ +W
Sbjct  326  RDLFFALWIPDLFMKRVETNQDWSLMCPNECPGLDEVWGEEFEKLYASYEKQGRVRKVVKAQQLW 390

Query  391  KAIIESQIETGTPFILYKDACNKKSNQQNLGTIKCSNLCTEIIQYADANEVAVCNLASVALNMFV 455
             AIIESQ ETGTP++LYKD+CN+KSNQQNLGTIKCSNLCTEI++Y   +EVAVCNLAS+ALNM+V
Sbjct  391  YAIIESQTETGTPYMLYKDSCNRKSNQQNLGTIKCSNLCTEIVEYTSKDEVAVCNLASLALNMYV 455

Query  456  I-DGRFDFLKLKDVVKVIVRNLNKIIDINYYPIPEAEISNKRHRPIGIGVQGLADAFILLNYPFD 519
              +  +DF KL +V KV+VRNLNKIIDINYYP+PEA +SNKRHRPIGIGVQGLADAFIL+ YPF+
Sbjct  456  TSEHTYDFKKLAEVTKVVVRNLNKIIDINYYPVPEACLSNKRHRPIGIGVQGLADAFILMRYPFE 520

Query  520  SLEAQDLNKKIFETIYYGALEASCELAEKEGPYDTYVGSYASNGILQYDLWNVVPSDLWNWEPLK 584
            S EAQ LNK+IFETIYYGALEASC+LA+++GPY+TY GS  S GILQYD+WNV P+DLW+W+ LK
Sbjct  521  SAEAQLLNKQIFETIYYGALEASCDLAKEQGPYETYEGSPVSKGILQYDMWNVTPTDLWDWKVLK 585

Query  585  DKIRTYGLRNSLLVAPMPTASTAQILGNNESVEPYTSNIYTRRVLSGEFQVVNPHLLRVLTERKL 649
            +KI  YG+RNSLL+APMPTASTAQILGNNES+EPYTSNIYTRRVLSGEFQ+VNPHLL+ LTER L
Sbjct  586  EKIAKYGIRNSLLIAPMPTASTAQILGNNESIEPYTSNIYTRRVLSGEFQIVNPHLLKDLTERGL 650

Query  650  WNDEIKNRIMADGGSIQNT-NLPEDIKRVYKTIWEIPQKTIIKMAADRGAFIDQSQSMNIHIADP 713
            W++E+KN+I+A  GSIQ+   +P+D+K++YKT+WEI QKT++KMAA+RGAFIDQSQS+NIHIA+P
Sbjct  651  WHEEMKNQIIACNGSIQSIPEIPDDLKQLYKTVWEISQKTVLKMAAERGAFIDQSQSLNIHIAEP 715

Query  714  SYSKLTSMHFYGWSLGLKTGMYYLRTKPASAPIQFTLDKDKIK 756
            +Y KLTSMHFYGW  GLKTGMYYLRT+PA+ PIQFTL+K+K+K
Sbjct  716  NYGKLTSMHFYGWKQGLKTGMYYLRTRPAANPIQFTLNKEKLK 758


Query= YP_803312.1 Trichoplusia ni ascovirus 2c|hypothetical protein
Length=269
                                                                      Score     E
Sequences producing significant alignments:                          (Bits)  Value

ENSP00000251810.3 pep chromosome:GRCh38:8:102204502:102238961:-1     360.6    3e-100


>ENSP00000251810.3 pep chromosome:GRCh38:8:102204502:102238961:-1 gene:ENSG00000048392.13
transcript:ENST00000251810.8 gene_biotype:protein_coding
transcript_biotype:protein_coding gene_symbol:RRM2B description:ribonucleotide reductase
regulatory TP53 inducible subunit M2B [Source:HGNC Symbol;Acc:HGNC:17296]
Length=351

 Score = 360.6 bits (1308),  Expect = 3e-100
 Identities = 193/254 (75%), Positives = 221/254 (87%), Gaps = 0/254 (0%)

Query  1    MYKKAEASFWTVEEVDLSKDLSDWDKLKDDEKHFIKHILAFFAASDGIVNENLVERFSQEVQITE 65
            MYK+A+ASFWT EEVDLSKDL  W+KLK DEK+FI HILAFFAASDGIVNENLVERFSQEVQ+ E
Sbjct  55   MYKQAQASFWTAEEVDLSKDLPHWNKLKADEKYFISHILAFFAASDGIVNENLVERFSQEVQVPE 119

Query  66   ARCFYGFQIAMENVHSEMYSLLIDTYIRDSDERDYLFNAIETLPCIKKKADWALKWISSNSANFA 130
            ARCFYGFQI +ENVHSEMYSLLIDTYIRD  +R++LFNAIET+P +KKKADWAL+WI+   + F 
Sbjct  120  ARCFYGFQILIENVHSEMYSLLIDTYIRDPKKREFLFNAIETMPYVKKKADWALRWIADRKSTFG 184

Query  131  ERIVAFAAVEGIFFSGSFASIFWLKKRGLLPGLTFSNELISRDEGLHTDFACLMYNYVVQKPPNS 195
            ER+VAFAAVEG+FFSGSFA+IFWLKKRGL+PGLTFSNELISRDEGLH DFACLM+ Y+V KP   
Sbjct  185  ERVVAFAAVEGVFFSGSFAAIFWLKKRGLMPGLTFSNELISRDEGLHCDFACLMFQYLVNKPSEE 249

Query  196  RVIEILKEAVVIEKDFLTDALPVRLLGMNCDLMSQYIEFVADRLLYELIGEKYYNAKNP 254
            RV EI+ +AV IE++FLT+ALPV L+GMNC LM QYIEFVADRLL EL   K + A+NP
Sbjct  250  RVREIIVDAVKIEQEFLTEALPVGLIGMNCILMKQYIEFVADRLLVELGFSKVFQAENP 308


Query= YP_001096062.1 Cyprinid herpesvirus 3|ribonucleotide reductase subunit 2
Length=335
                                                                      Score     E
Sequences producing significant alignments:                          (Bits)  Value

ENSP00000251810.3 pep chromosome:GRCh38:8:102204502:102238961:-1     364.6    2e-101


>ENSP00000251810.3 pep chromosome:GRCh38:8:102204502:102238961:-1 gene:ENSG00000048392.13
transcript:ENST00000251810.8 gene_biotype:protein_coding
transcript_biotype:protein_coding gene_symbol:RRM2B description:ribonucleotide reductase
regulatory TP53 inducible subunit M2B [Source:HGNC Symbol;Acc:HGNC:17296]
Length=351

 Score = 364.6 bits (1346),  Expect = 2e-101
 Identities = 206/311 (66%), Positives = 255/311 (81%), Gaps = 9/311 (2%)

Query  14   EPLLAPSNSRFTLDVIEHQDIWSMYKKAQFSNWTAEEIDLAKDTAGWESLSENEKFFLKNILAFF 78
            EPLL  S+ RF +  I++ DIW MYK+AQ S WTAEE+DL+KD   W  L  +EK+F+ +ILAFF
Sbjct  32   EPLLRKSSRRFVIFPIQYPDIWKMYKQAQASFWTAEEVDLSKDLPHWNKLKADEKYFISHILAFF 96

Query  79   AASDGIVNENLATRFMKEVQYFEARCFYGFQIAIENVHSEVYAKLLNTYILDPVERNGLFKAMET 143
            AASDGIVNENL  RF +EVQ  EARCFYGFQI IENVHSE+Y+ L++TYI DP +R  LF A+ET
Sbjct  97   AASDGIVNENLVERFSQEVQVPEARCFYGFQILIENVHSEMYSLLIDTYIRDPKKREFLFNAIET 161

Query  144  MPCIKKKADWALNWIESPDATFGERLVAFTAVEGIFFSGAFASIFWLKQKVSMPGLTFSNELISR 208
            MP +KKKADWAL WI    +TFGER+VAF AVEG+FFSG+FA+IFWLK++  MPGLTFSNELISR
Sbjct  162  MPYVKKKADWALRWIADRKSTFGERVVAFAAVEGVFFSGSFAAIFWLKKRGLMPGLTFSNELISR 226

Query  209  DEGLHRDFACLLFSSHLRHKPSKERVRAIITEAVEIEKEFLTQSLPVSLVGMNHDLMCKYIQYVA 273
            DEGLH DFACL+F  +L +KPS+ERVR II +AV+IE+EFLT++LPV L+GMN  LM +YI++VA
Sbjct  227  DEGLHCDFACLMFQ-YLVNKPSEERVREIIVDAVKIEQEFLTEALPVGLIGMNCILMKQYIEFVA 290

Query  274  DHLLCQMGLSRLYNTPCPFDFMENISLEGKTNFFEKRVADYQ-----VKTTS---TVDAD 325
            D LL ++G+S+++    PFDFMENISLEGKTNFFEKRV++YQ      +TT    T+DAD
Sbjct  291  DRLLVELGFSKVFQAENPFDFMENISLEGKTNFFEKRVSEYQRFAVMAETTDNVFTLDAD 350


Query= YP_010377031.1 Monkeypox virus|Ribonucleotide reductase small subunit
Length=319
                                                                      Score     E
Sequences producing significant alignments:                          (Bits)  Value

ENSP00000484183.2 pep chromosome:GRCh38:2:10123171:10131414:1 gen    525.2    1e-149


>ENSP00000484183.2 pep chromosome:GRCh38:2:10123171:10131414:1 gene:ENSG00000171848.16
transcript:ENST00000615152.5 gene_biotype:protein_coding
transcript_biotype:protein_coding gene_symbol:RRM2 description:ribonucleotide reductase
regulatory subunit M2 [Source:HGNC Symbol;Acc:HGNC:10452]
Length=339

 Score = 525.2 bits (1773),  Expect = 1e-149
 Identities = 260/318 (81%), Positives = 281/318 (88%), Gaps = 2/318 (0%)

Query  2    EPILAPNPNRFVIFPIQYHDIWNMYKKAEASFWTVEEVDISKDINDWNKLTPDEKYFIKHVLAFF 66
            EP+L  NP RFVIFPI+YHDIW MYKKAEASFWT EEVD+SKDI  W  L P+E+YFI HVLAFF
Sbjct  20   EPLLRENPRRFVIFPIEYHDIWQMYKKAEASFWTAEEVDLSKDIQHWESLKPEERYFISHVLAFF 84

Query  67   AASDGIVNENLAERFCTEVQITEARCFYGFQMAIENIHSEMYSLLIDTYVKDSNEKNYLFNAIET 131
            AASDGIVNENL ERF  EVQITEARCFYGFQ+A+ENIHSEMYSLLIDTY+KD  E+ +LFNAIET
Sbjct  85   AASDGIVNENLVERFSQEVQITEARCFYGFQIAMENIHSEMYSLLIDTYIKDPKEREFLFNAIET 149

Query  132  MPCVKKKADWAQKWIHDS-AGYGERLIAFAAVEGIFFSGSFASIFWLKKRGLMPGLTFSNELISR 195
            MPCVKKKADWA +WI D  A YGER++AFAAVEGIFFSGSFASIFWLKKRGLMPGLTFSNELISR
Sbjct  150  MPCVKKKADWALRWIGDKEATYGERVVAFAAVEGIFFSGSFASIFWLKKRGLMPGLTFSNELISR 214

Query  196  DEGLHCDFACLMFKHLLHPPSEETVRFIITNAVSIEQEFLTVALPVKLIGMNCEMMKTYIEFVAD 260
            DEGLHCDFACLMFKHL+H PSEE VR II NAV IEQEFLT ALPVKLIGMNC +MK YIEFVAD
Sbjct  215  DEGLHCDFACLMFKHLVHKPSEERVREIIINAVRIEQEFLTEALPVKLIGMNCTLMKQYIEFVAD 279

Query  261  RLISELGFKKIYNVTNPFDFMENISLEGKTNFFEKRVGEYQKMGVMSQE-DNHFSLDVDF 319
            RL+ ELGF K++ V NPFDFMENISLEGKTNFFEKRVGEYQ+MGVMS   +N F+LD DF
Sbjct  280  RLMLELGFSKVFRVENPFDFMENISLEGKTNFFEKRVGEYQRMGVMSSPTENSFTLDADF 339


Query= YP_010509252.1 Horsepox virus|Ribonucleotide reductase small subunit
Length=319
                                                                      Score     E
Sequences producing significant alignments:                          (Bits)  Value

ENSP00000484183.2 pep chromosome:GRCh38:2:10123171:10131414:1 gen    510.6    3e-145


>ENSP00000484183.2 pep chromosome:GRCh38:2:10123171:10131414:1 gene:ENSG00000171848.16
transcript:ENST00000615152.5 gene_biotype:protein_coding
transcript_biotype:protein_coding gene_symbol:RRM2 description:ribonucleotide reductase
regulatory subunit M2 [Source:HGNC Symbol;Acc:HGNC:10452]
Length=339

 Score = 510.6 bits (1764),  Expect = 3e-145
 Identities = 258/318 (81%), Positives = 281/318 (88%), Gaps = 2/318 (0%)

Query  2    EPILAPNPNRFVIFPIQYHDIWNMYKKAEASFWTVEEVDISKDINDWNKLTPDEKYFIKHVLAFF 66
            EP+L  NP RFVIFPI+YHDIW MYKKAEASFWT EEVD+SKDI  W  L P+E+YFI HVLAFF
Sbjct  20   EPLLRENPRRFVIFPIEYHDIWQMYKKAEASFWTAEEVDLSKDIQHWESLKPEERYFISHVLAFF 84

Query  67   AASDGIVNENLAERFCTEVQITEARCFYGFQMAIENIHSEMYSLLIDTYVKDSNEKNYLFNAIET 131
            AASDGIVNENL ERF  EVQITEARCFYGFQ+A+ENIHSEMYSLLIDTY+KD  E+ +LFNAIET
Sbjct  85   AASDGIVNENLVERFSQEVQITEARCFYGFQIAMENIHSEMYSLLIDTYIKDPKEREFLFNAIET 149

Query  132  MPCVKKKADWAQKWIHDS-AGYGERLIAFAAVEGIFFSGSFASIFWLKKRGLMPGLTFSNELISR 195
            MPCVKKKADWA +WI D  A YGER++AFAAVEGIFFSGSFASIFWLKKRGLMPGLTFSNELISR
Sbjct  150  MPCVKKKADWALRWIGDKEATYGERVVAFAAVEGIFFSGSFASIFWLKKRGLMPGLTFSNELISR 214

Query  196  DEGLHCDFACLMFKHLLYPPSEETVRSIITDAVSIEQEFLTAALPVKLIGMNCEMMKTYIEFVAD 260
            DEGLHCDFACLMFKHL++ PSEE VR II +AV IEQEFLT ALPVKLIGMNC +MK YIEFVAD
Sbjct  215  DEGLHCDFACLMFKHLVHKPSEERVREIIINAVRIEQEFLTEALPVKLIGMNCTLMKQYIEFVAD 279

Query  261  RLISELGFKKIYNVTNPFDFMENISLEGKTNFFEKRVGEYQKMGVMSQE-DNHFSLDVDF 319
            RL+ ELGF K++ V NPFDFMENISLEGKTNFFEKRVGEYQ+MGVMS   +N F+LD DF
Sbjct  280  RLMLELGFSKVFRVENPFDFMENISLEGKTNFFEKRVGEYQRMGVMSSPTENSFTLDADF 339


Query= AAA60776.1 Variola major virus|
Length=333
                                                                      Score     E
Sequences producing significant alignments:                          (Bits)  Value

ENSP00000484183.2 pep chromosome:GRCh38:2:10123171:10131414:1 gen    534.5    2e-152


>ENSP00000484183.2 pep chromosome:GRCh38:2:10123171:10131414:1 gene:ENSG00000171848.16
transcript:ENST00000615152.5 gene_biotype:protein_coding
transcript_biotype:protein_coding gene_symbol:RRM2 description:ribonucleotide reductase
regulatory subunit M2 [Source:HGNC Symbol;Acc:HGNC:10452]
Length=339

 Score = 534.5 bits (1761),  Expect = 2e-152
 Identities = 257/318 (80%), Positives = 283/318 (88%), Gaps = 2/318 (0%)

Query  16   EPILAKNPNRFVIFPIQYHDIWNMYKKAEASFWTVEEVDISKDINDWNKLTPDEKYFIKHVLAFF 80
            EP+L +NP RFVIFPI+YHDIW MYKKAEASFWT EEVD+SKDI  W  L P+E+YFI HVLAFF
Sbjct  20   EPLLRENPRRFVIFPIEYHDIWQMYKKAEASFWTAEEVDLSKDIQHWESLKPEERYFISHVLAFF 84

Query  81   AASDGIVNENLAERFCIEVQITEARCFYGFQMAIENIHSEMYSLLIDTYVKDSNEKNYLFNAIET 145
            AASDGIVNENL ERF  EVQITEARCFYGFQ+A+ENIHSEMYSLLIDTY+KD  E+ +LFNAIET
Sbjct  85   AASDGIVNENLVERFSQEVQITEARCFYGFQIAMENIHSEMYSLLIDTYIKDPKEREFLFNAIET 149

Query  146  MPCVKKKADWAQKWIHDS-ASYGERLIAFAAVEGIFFSGSFASIFWLKKRGLMPGLTFSNELISR 209
            MPCVKKKADWA +WI D  A+YGER++AFAAVEGIFFSGSFASIFWLKKRGLMPGLTFSNELISR
Sbjct  150  MPCVKKKADWALRWIGDKEATYGERVVAFAAVEGIFFSGSFASIFWLKKRGLMPGLTFSNELISR 214

Query  210  DEGLHCDFACLMFKHLLYPPSEETVRSIITDAVSIEQEFLTVALPVKLIGMNCEMMKTYIKFVAD 274
            DEGLHCDFACLMFKHL++ PSEE VR II +AV IEQEFLT ALPVKLIGMNC +MK YI+FVAD
Sbjct  215  DEGLHCDFACLMFKHLVHKPSEERVREIIINAVRIEQEFLTEALPVKLIGMNCTLMKQYIEFVAD 279

Query  275  RLISELGFKKIYNVTNPFDFMENISLEGKTNFFEKRVGEYQKMGVMSQE-DNHFSLDVDF 333
            RL+ ELGF K++ V NPFDFMENISLEGKTNFFEKRVGEYQ+MGVMS   +N F+LD DF
Sbjct  280  RLMLELGFSKVFRVENPFDFMENISLEGKTNFFEKRVGEYQRMGVMSSPTENSFTLDADF 339


Query= YP_009118461.1 Equid gammaherpesvirus 5|thymidylate synthase
Length=289
                                                                      Score     E
Sequences producing significant alignments:                          (Bits)  Value

ENSP00000315644.10 pep chromosome:GRCh38:18:657653:673578:1 gene:    418.6    1e-117


>ENSP00000315644.10 pep chromosome:GRCh38:18:657653:673578:1 gene:ENSG00000176890.16
transcript:ENST00000323274.15 gene_biotype:protein_coding
transcript_biotype:protein_coding gene_symbol:TYMS description:thymidylate synthetase
[Source:HGNC Symbol;Acc:HGNC:12441]
Length=313

 Score = 418.6 bits (1551),  Expect = 1e-117
 Identities = 214/286 (74%), Positives = 249/286 (87%), Gaps = 0/286 (0%)

Query  4    HNEHQYLNTVREILENGTRREDRTGTGTLSVFGDQARYSLRDQFPLLTTKRVFWRGVLEELLWFI 68
            H E QYL  ++ IL  G R++DRTGTGTLSVFG QARYSLRD+FPLLTTKRVFW+GVLEELLWFI
Sbjct  28   HGELQYLGQIQHILRCGVRKDDRTGTGTLSVFGMQARYSLRDEFPLLTTKRVFWKGVLEELLWFI 92

Query  69   RGSTDSKELSAKGVGIWDAHGSPEFLKRAGFSHRKPGDLGPVYGFQWRHFGARYVDCGTNYGGQG 133
            +GST++KELS+KGV IWDA+GS +FL   GFS R+ GDLGPVYGFQWRHFGA Y D  ++Y GQG
Sbjct  93   KGSTNAKELSSKGVKIWDANGSRDFLDSLGFSTREEGDLGPVYGFQWRHFGAEYRDMESDYSGQG 157

Query  134  VDQLRWVIEEIKRNPESRRLVVSAWNPADLPAMALPPCHILCQFYVADGELSCQLYQRSGDMGLG 198
            VDQL+ VI+ IK NP+ RR+++ AWNP DLP MALPPCH LCQFYV + ELSCQLYQRSGDMGLG
Sbjct  158  VDQLQRVIDTIKTNPDDRRIIMCAWNPRDLPLMALPPCHALCQFYVVNSELSCQLYQRSGDMGLG 222

Query  199  VPFNIASYSLLTYMVAHVTGLKPGDFVHTLGDAHVYLNHVEPLKIQLARNPRPFPKLKILRRVED 263
            VPFNIASY+LLTYM+AH+TGLKPGDF+HTLGDAH+YLNH+EPLKIQL R PRPFPKL+ILR+VE 
Sbjct  223  VPFNIASYALLTYMIAHITGLKPGDFIHTLGDAHIYLNHIEPLKIQLQREPRPFPKLRILRKVEK 287

Query  264  IDDFRAEDFALEGYHPHPSIPMALAV 289
            IDDF+AEDF +EGY+PHP+I M +AV
Sbjct  288  IDDFKAEDFQIEGYNPHPTIKMEMAV 313


Query= ADQ91175.1 Bathycoccus sp. RCC1105 virus BpV2|hypothetical protein
Length=630
                                                                      Score     E
Sequences producing significant alignments:                          (Bits)  Value

ENSP00000393087.1 pep scaffold:GRCh38:HSCHR6_MHC_APD_CTG1:3160360    628.5    3e-180


>ENSP00000393087.1 pep scaffold:GRCh38:HSCHR6_MHC_APD_CTG1:3160360:3162874:1
gene:ENSG00000232804.5 transcript:ENST00000450744.1 gene_biotype:protein_coding
transcript_biotype:protein_coding gene_symbol:HSPA1B description:heat shock protein
family A (Hsp70) member 1B [Source:HGNC Symbol;Acc:HGNC:5233]
Length=641

 Score = 628.5 bits (2834),  Expect = 3e-180
 Identities = 445/625 (71%), Positives = 522/625 (83%), Gaps = 13/625 (2%)

Query  4    AIGIDLGTTYSCVGVWQNDRVEIIANDQGNRTTPSYVAFTENNERLIGDAAKNQTAMNPKNTVFD 68
            AIGIDLGTTYSCVGV+Q+ +VEIIANDQGNRTTPSYVAFT+  ERLIGDAAKNQ A+NP+NTVFD
Sbjct  6    AIGIDLGTTYSCVGVFQHGKVEIIANDQGNRTTPSYVAFTDT-ERLIGDAAKNQVALNPQNTVFD 69

Query  69   AKRLIGRKFSDQQVQDDMKDWSYKVIPGAADKPMIEVDFNGETKQFAAEEISSMVLTKMKDIAES 133
            AKRLIGRKF D  VQ DMK W ++VI    DKP ++V + GETK F  EEISSMVLTKMK+IAE+
Sbjct  70   AKRLIGRKFGDPVVQSDMKHWPFQVI-NDGDKPKVQVSYKGETKAFYPEEISSMVLTKMKEIAEA 133

Query  134  YLGKKVTDAVVTVPAYFNDSQRQATKDAATIAGLNCLRIINEPTAAAIAYGLDKNKDDDTNVLIF 198
            YLG  VT+AV+TVPAYFNDSQRQATKDA  IAGLN LRIINEPTAAAIAYGLD+    + NVLIF
Sbjct  134  YLGYPVTNAVITVPAYFNDSQRQATKDAGVIAGLNVLRIINEPTAAAIAYGLDRTGKGERNVLIF 198

Query  199  DLGGGTFDVSVLNIEGGIFEVKATAGDTHLGGEDFDSRLLRHFSEEFKRKHKKDISGNPRALRRL 263
            DLGGGTFDVS+L I+ GIFEVKATAGDTHLGGEDFD+RL+ HF EEFKRKHKKDIS N RA+RRL
Sbjct  199  DLGGGTFDVSILTIDDGIFEVKATAGDTHLGGEDFDNRLVNHFVEEFKRKHKKDISQNKRAVRRL 263

Query  264  RTACERAKRTLSSTAQTTIEIDSLYDGVDFYTSITRARFEELCMDLFRKCMEPVEKTLRDSKIDK 328
            RTACERAKRTLSS+ Q ++EIDSL++G+DFYTSITRARFEELC DLFR  +EPVEK LRD+K+DK
Sbjct  264  RTACERAKRTLSSSTQASLEIDSLFEGIDFYTSITRARFEELCSDLFRSTLEPVEKALRDAKLDK 328

Query  329  SKVNEIVLVGGSTRIPKIQQMLSDYFNGKELNKTINPDEAVAYGATVQAAILTGEGNESVQDLLL 393
            ++++++VLVGGSTRIPK+Q++L D+FNG++LNK+INPDEAVAYGA VQAAIL G+ +E+VQDLLL
Sbjct  329  AQIHDLVLVGGSTRIPKVQKLLQDFFNGRDLNKSINPDEAVAYGAAVQAAILMGDKSENVQDLLL 393

Query  394  LDVTPLSLGLETMGGIMTPVIPRNTTIPSKKEQIFSTAQDNQPAVTIKVYEGERKKATDNSLLGT 458
            LDV PLSLGLET GG+MT +I RN+TIP+K+ QIF+T  DNQP V I+VYEGER    DN+LLG 
Sbjct  394  LDVAPLSLGLETAGGVMTALIKRNSTIPTKQTQIFTTYSDNQPGVLIQVYEGERAMTKDNNLLGR 458

Query  459  FDLTGIPAAPRGTPQINVRFDVDANGILNVSAEDKASGNSEKITITNDKGRLSKEDIEKMVQDAE 523
            F+L+GIP APRG PQI V FD+DANGILNV+A DK++G + KITITNDKGRLSKE+IE+MVQ+AE
Sbjct  459  FELSGIPPAPRGVPQIEVTFDIDANGILNVTATDKSTGKANKITITNDKGRLSKEEIERMVQEAE 523

Query  524  KYKEEDEKYAKKVEAKNGLENYCYQMKGTVE------KIEGEDKETVETKVSEILEWLDANQSAE 582
            KYK EDE   ++V AKN LE+Y + MK  VE      KI   DK+ V  K  E++ WLDAN  AE
Sbjct  524  KYKAEDEVQRERVSAKNALESYAFNMKSAVEDEGLKGKISEADKKKVLDKCQEVISWLDANTLAE 588

Query  583  AEEFEAKQKELTDVCTPIIAKMYAEEKKE-EGGE----PEPASTSGPTIEEVD 630
             +EFE K+KEL  VC PII+ +Y        GG     P+  S SGPTIEEVD
Sbjct  589  KDEFEHKRKELEQVCNPIISGLYQGAGGPGPGGFGAQGPKGGSGSGPTIEEVD 641


Query= YP_010780597.1 Tupanvirus deep ocean|putative heat shock 70 kDa protein
Length=205
                                                                      Score     E
Sequences producing significant alignments:                          (Bits)  Value

ENSP00000375399.1 pep scaffold:GRCh38:HSCHR6_MHC_QBL_CTG1:3083567    306.1    1e-83


>ENSP00000375399.1 pep scaffold:GRCh38:HSCHR6_MHC_QBL_CTG1:3083567:3086091:1
gene:ENSG00000212866.6 transcript:ENST00000391555.1 gene_biotype:protein_coding
transcript_biotype:protein_coding gene_symbol:HSPA1B description:heat shock protein
family A (Hsp70) member 1B [Source:HGNC Symbol;Acc:HGNC:5233]
Length=641

 Score = 306.1 bits (996),  Expect = 1e-83
 Identities = 151/202 (74%), Positives = 174/202 (86%), Gaps = 0/202 (0%)

Query  1    MSKRIAIGIDLGTTYSCVGVWQNGKVEIIANDQGNRTTPSYVAFSENEHLVGDAAKYQVAMNPTN 65
            M+K  AIGIDLGTTYSCVGV+Q+GKVEIIANDQGNRTTPSYVAF++ E L+GDAAK QVA+NP N
Sbjct  1    MAKAAAIGIDLGTTYSCVGVFQHGKVEIIANDQGNRTTPSYVAFTDTERLIGDAAKNQVALNPQN 65

Query  66   TIFDAKRLIGRNFSDPTVQADMKHWPFKVLDVDGKPFFEVMFEGKPKQFSPEQISAMVLTKMKQT 130
            T+FDAKRLIGR F DP VQ+DMKHWPF+V++   KP  +V ++G+ K F PE+IS+MVLTKMK+ 
Sbjct  66   TVFDAKRLIGRKFGDPVVQSDMKHWPFQVINDGDKPKVQVSYKGETKAFYPEEISSMVLTKMKEI 130

Query  131  ASAYLGVEVTDAVITVPAYFNDSQRQSTKDAGRIAGLNVLRIINEPTAAALAYGLDKTSSQEVNV 195
            A AYLG  VT+AVITVPAYFNDSQRQ+TKDAG IAGLNVLRIINEPTAAA+AYGLD+T   E NV
Sbjct  131  AEAYLGYPVTNAVITVPAYFNDSQRQATKDAGVIAGLNVLRIINEPTAAAIAYGLDRTGKGERNV 195

Query  196  LIFDCGG 202
            LIFD GG
Sbjct  196  LIFDLGG 202


Query= YP_010781892.1 Tupanvirus soda lake|putative heat shock 70 kDa protein
Length=205
                                                                      Score     E
Sequences producing significant alignments:                          (Bits)  Value

ENSP00000375399.1 pep scaffold:GRCh38:HSCHR6_MHC_QBL_CTG1:3083567    295.8    1e-80


>ENSP00000375399.1 pep scaffold:GRCh38:HSCHR6_MHC_QBL_CTG1:3083567:3086091:1
gene:ENSG00000212866.6 transcript:ENST00000391555.1 gene_biotype:protein_coding
transcript_biotype:protein_coding gene_symbol:HSPA1B description:heat shock protein
family A (Hsp70) member 1B [Source:HGNC Symbol;Acc:HGNC:5233]
Length=641

 Score = 295.8 bits (997),  Expect = 1e-80
 Identities = 152/202 (75%), Positives = 171/202 (84%), Gaps = 0/202 (0%)

Query  1    MSKRIAIGIDLGTTYSCVGVWQNGKVEIIANDQGNRTTPSYVGFCDNEHLVGDAAKYQVASNPTN 65
            M+K  AIGIDLGTTYSCVGV+Q+GKVEIIANDQGNRTTPSYV F D E L+GDAAK QVA NP N
Sbjct  1    MAKAAAIGIDLGTTYSCVGVFQHGKVEIIANDQGNRTTPSYVAFTDTERLIGDAAKNQVALNPQN 65

Query  66   TIFDAKRLIGRNFSDPTVQADMKHWPFKVVDVAGKPYFEVMYEGKEKQFSPEQISAMVLTKMKQT 130
            T+FDAKRLIGR F DP VQ+DMKHWPF+V++   KP  +V Y+G+ K F PE+IS+MVLTKMK+ 
Sbjct  66   TVFDAKRLIGRKFGDPVVQSDMKHWPFQVINDGDKPKVQVSYKGETKAFYPEEISSMVLTKMKEI 130

Query  131  ASAYLGVEVTDAVITVPAYFNDSQRQSTKDAGKIAGLNVLRIINEPTAAALAYGLDKTSSQEVNV 195
            A AYLG  VT+AVITVPAYFNDSQRQ+TKDAG IAGLNVLRIINEPTAAA+AYGLD+T   E NV
Sbjct  131  AEAYLGYPVTNAVITVPAYFNDSQRQATKDAGVIAGLNVLRIINEPTAAAIAYGLDRTGKGERNV 195

Query  196  LIFDCGG 202
            LIFD GG
Sbjct  196  LIFDLGG 202


Query= YP_010789745.1 Moumouvirus australiensis|heat shock 70 kDa protein-like protein
Length=637
                                                                      Score     E
Sequences producing significant alignments:                          (Bits)  Value

ENSP00000375399.1 pep scaffold:GRCh38:HSCHR6_MHC_QBL_CTG1:3083567    721.4    4e-208


>ENSP00000375399.1 pep scaffold:GRCh38:HSCHR6_MHC_QBL_CTG1:3083567:3086091:1
gene:ENSG00000212866.6 transcript:ENST00000391555.1 gene_biotype:protein_coding
transcript_biotype:protein_coding gene_symbol:HSPA1B description:heat shock protein
family A (Hsp70) member 1B [Source:HGNC Symbol;Acc:HGNC:5233]
Length=641

 Score = 721.4 bits (2665),  Expect = 4e-208
 Identities = 400/633 (63%), Positives = 502/633 (79%), Gaps = 3/633 (0%)

Query  5    AIGIDLGTTYSCVAVWQNGKVEIIANDQGNRTTPSYVSFTETEHLIGDAAKYQAASNPVNTIFDA 69
            AIGIDLGTTYSCV V+Q+GKVEIIANDQGNRTTPSYV+FT+TE LIGDAAK Q A NP NT+FDA
Sbjct  6    AIGIDLGTTYSCVGVFQHGKVEIIANDQGNRTTPSYVAFTDTERLIGDAAKNQVALNPQNTVFDA 70

Query  70   KRLIGRNFNDSTVQSDMSHWPFKVVNVGGKPYIEATHAGETKQFSPEQISSMVLTKMRQTASSYL 134
            KRLIGR F D  VQSDM HWPF+V+N G KP ++ ++ GETK F PE+ISSMVLTKM++ A +YL
Sbjct  71   KRLIGRKFGDPVVQSDMKHWPFQVINDGDKPKVQVSYKGETKAFYPEEISSMVLTKMKEIAEAYL 135

Query  135  GQEVTDAVITVPAYFNDSQRQATKDAGRIAGLNVLRIINEPTAAALAYGLDKNSDKEVNVLIFDT 199
            G  VT+AVITVPAYFNDSQRQATKDAG IAGLNVLRIINEPTAAA+AYGLD+    E NVLIFD 
Sbjct  136  GYPVTNAVITVPAYFNDSQRQATKDAGVIAGLNVLRIINEPTAAAIAYGLDRTGKGERNVLIFDL 200

Query  200  GGGTHDVTLLSLEDGLFSVRATCGDAHLGGEDFDNRLVSWCVEDFKRKNKVDLSTSAKALRRLRT 264
            GGGT DV++L+++DG+F V+AT GD HLGGEDFDNRLV+  VE+FKRK+K D+S + +A+RRLRT
Sbjct  201  GGGTFDVSILTIDDGIFEVKATAGDTHLGGEDFDNRLVNHFVEEFKRKHKKDISQNKRAVRRLRT 265

Query  265  ACERAKRALSSAAQTTIEVDSLFEGIDYNTLITRAKFEDICSDLFRKTIEPVEQVLRDSKLDKSQ 329
            ACERAKR LSS+ Q ++E+DSLFEGID+ T ITRA+FE++CSDLFR T+EPVE+ LRD+KLDK+Q
Sbjct  266  ACERAKRTLSSSTQASLEIDSLFEGIDFYTSITRARFEELCSDLFRSTLEPVEKALRDAKLDKAQ 330

Query  330  VHEIVLVGGSTRIPKIKDMLSSYFNGKKLNESVNPDEAVAYGAAVQAAILSGQSDDKLNNIVLVD 394
            +H++VLVGGSTRIPK++ +L  +FNG+ LN+S+NPDEAVAYGAAVQAAIL G   + + +++L+D
Sbjct  331  IHDLVLVGGSTRIPKVQKLLQDFFNGRDLNKSINPDEAVAYGAAVQAAILMGDKSENVQDLLLLD 395

Query  395  VTPLSLGLETVGGIMTNLIDRNTSIPCKKSKVFSTYSDNQTAVTIQIFEGERKFTKDNNQLGTFN 459
            V PLSLGLET GG+MT LI RN++IP K++++F+TYSDNQ  V IQ++EGER  TKDNN LG F 
Sbjct  396  VAPLSLGLETAGGVMTALIKRNSTIPTKQTQIFTTYSDNQPGVLIQVYEGERAMTKDNNLLGRFE 460

Query  460  LEGIPPAPRGVPQIEVTFDIDANGILNVTACDKSSNKSKNITITNNRGRFTEEQIQRMVDEAKEF 524
            L GIPPAPRGVPQIEVTFDIDANGILNVTA DKS+ K+  ITITN++GR+++E+I+RMV EA+++
Sbjct  461  LSGIPPAPRGVPQIEVTFDIDANGILNVTATDKSTGKANKITITNDKGRLSKEEIERMVQEAEKY 525

Query  525  EEADNKRKAAVYAKNELENYVHSVKQAVSDQSMTQYIDSESRSQVEQKCAELSKFVDENPSEPRE 589
            +  D  ++  V AKN LE+Y  ++K AV D+ +   I    + +V  KC E+  ++D N    ++
Sbjct  526  KAEDEVQRERVSAKNALESYAFNMKSAVEDEGLKGKISEADKKKVLDKCQEVISWLDANTLAEKD 590

Query  590  TYEAKRKELEDIWNPIAVKAYSEKTAESNKNAETQAQ---TTNEPKVEEVD 637
             +E KRKELE + NPI    Y             Q     + + P +EEVD
Sbjct  591  EFEHKRKELEQVCNPIISGLYQGAGGPGPGGFGAQGPKGGSGSGPTIEEVD 641


Query= YP_001129361.1 Human gammaherpesvirus 8|ORF70
Length=337
                                                                      Score     E
Sequences producing significant alignments:                          (Bits)  Value

ENSP00000315644.10 pep chromosome:GRCh38:18:657653:673578:1 gene:    418.6    1e-117


>ENSP00000315644.10 pep chromosome:GRCh38:18:657653:673578:1 gene:ENSG00000176890.16
transcript:ENST00000323274.15 gene_biotype:protein_coding
transcript_biotype:protein_coding gene_symbol:TYMS description:thymidylate synthetase
[Source:HGNC Symbol;Acc:HGNC:12441]
Length=313

 Score = 418.6 bits (1502),  Expect = 1e-117
 Identities = 209/300 (69%), Positives = 245/300 (81%), Gaps = 0/300 (0%)

Query  38   PCSIQHEVTGAETPHEELQYLRQLREILCRGSDRLDRTGIGTLSLFGMQARYSLRDHFPLLTTKR 102
            P + Q        PH ELQYL Q++ IL  G  + DRTG GTLS+FGMQARYSLRD FPLLTTKR
Sbjct  14   PPAAQERDAEPRPPHGELQYLGQIQHILRCGVRKDDRTGTGTLSVFGMQARYSLRDEFPLLTTKR 78

Query  103  VFWRGVVQELLWFLKGSTDSRELSRTGVKIWDKNGSREFLAGRGLAHRREGDLGPVYGFQWRHFG 167
            VFW+GV++ELLWF+KGST+++ELS  GVKIWD NGSR+FL   G++ R EGDLGPVYGFQWRHFG
Sbjct  79   VFWKGVLEELLWFIKGSTNAKELSSKGVKIWDANGSRDFLDSLGFSTREEGDLGPVYGFQWRHFG 143

Query  168  AAYVDADADYTGQGFDQLSYIVDLIKNNPHDRRIIMCAWNPADLSLMALPPCHLLCQFYVADGEL 232
            A Y D ++DY+GQG DQL  ++D IK NP DRRIIMCAWNP DL LMALPPCH LCQFYV + EL
Sbjct  144  AEYRDMESDYSGQGVDQLQRVIDTIKTNPDDRRIIMCAWNPRDLPLMALPPCHALCQFYVVNSEL 208

Query  233  SCQLYQRSGDMGLGVPFNIASYSLLTYMLAHVTGLRPGEFIHTLGDAHIYKTHIEPLRLQLTRTP 297
            SCQLYQRSGDMGLGVPFNIASY+LLTYM+AH+TGL+PG+FIHTLGDAHIY  HIEPL++QL R P
Sbjct  209  SCQLYQRSGDMGLGVPFNIASYALLTYMIAHITGLKPGDFIHTLGDAHIYLNHIEPLKIQLQREP 273

Query  298  RPFPRLEILRSVSSMEEFTPDDFRLVDYCPHPTIRMEMAV 337
            RPFP+L ILR V  +++F  +DF++  Y PHPTI+MEMAV
Sbjct  274  RPFPKLRILRKVEKIDDFKAEDFQIEGYNPHPTIKMEMAV 313


Query= YP_009173627.1 Chrysochromulina ericina virus|Hsp70 protein
Length=676
                                                                      Score     E
Sequences producing significant alignments:                          (Bits)  Value

ENSP00000432083.1 pep chromosome:GRCh38:11:123057489:123062136:-1    552.6    2e-157


>ENSP00000432083.1 pep chromosome:GRCh38:11:123057489:123062136:-1 gene:ENSG00000109971.14
transcript:ENST00000534624.6 gene_biotype:protein_coding
transcript_biotype:protein_coding gene_symbol:HSPA8 description:heat shock protein family
A (Hsp70) member 8 [Source:HGNC Symbol;Acc:HGNC:5241]
Length=646

 Score = 552.6 bits (2991),  Expect = 2e-157
 Identities = 450/636 (70%), Positives = 542/636 (85%), Gaps = 5/636 (0%)

Query  6    KKTAIGIDLGTTYSCVAVWQNDRVEIIANDQGNRTTPSYVAFTETERMIGDSAKNQAAANPKNTV 70
            K  A+GIDLGTTYSCV V+Q+ +VEIIANDQGNRTTPSYVAFT+TER+IGD+AKNQ A NP NTV
Sbjct  3    KGPAVGIDLGTTYSCVGVFQHGKVEIIANDQGNRTTPSYVAFTDTERLIGDAAKNQVAMNPTNTV 67

Query  71   FDAKRLIGRSFSDKSTQSDLKHFPFTVVPKDGDKPIIEVEYKGEQKQFLPEEISSMVLVKMKEIA 135
            FDAKRLIGR F D   QSD+KH+PF VV  D  +P ++VEYKGE K F PEE+SSMVL KMKEIA
Sbjct  68   FDAKRLIGRRFDDAVVQSDMKHWPFMVV-NDAGRPKVQVEYKGETKSFYPEEVSSMVLTKMKEIA 131

Query  136  EAYLGETVTDAVITVPAYFNDAQRSATKDAGSIAGLNVLRMINEPTAAAIAYGLDKMSDQEKNIL 200
            EAYLG+TVT+AV+TVPAYFND+QR ATKDAG+IAGLNVLR+INEPTAAAIAYGLDK    E+N+L
Sbjct  132  EAYLGKTVTNAVVTVPAYFNDSQRQATKDAGTIAGLNVLRIINEPTAAAIAYGLDKKVGAERNVL 196

Query  201  IFDLGGGTFDVSLLTLEEGIFEVKATAGDTHLGGEDFDNRLVSHFVKEFKRQAKIDIGDNPRAMR 265
            IFDLGGGTFDVS+LT+E+GIFEVK+TAGDTHLGGEDFDNR+V+HF+ EFKR+ K DI +N RA+R
Sbjct  197  IFDLGGGTFDVSILTIEDGIFEVKSTAGDTHLGGEDFDNRMVNHFIAEFKRKHKKDISENKRAVR 261

Query  266  RLRTACERAKRSLSSTTQTSIEIDSLADGKDFFSSITRARFEELCMDLFRATMDPVEKVLKDAKM 330
            RLRTACERAKR+LSS+TQ SIEIDSL +G DF++SITRARFEEL  DLFR T+DPVEK L+DAK+
Sbjct  262  RLRTACERAKRTLSSSTQASIEIDSLYEGIDFYTSITRARFEELNADLFRGTLDPVEKALRDAKL 326

Query  331  SKNQIDEVVLVGGSTRIPKVQQLLSEFFNGKEPSRSINPDEAVAYGAAVQASILSGNKSSKIDDL 395
             K+QI ++VLVGGSTRIPK+Q+LL +FFNGKE ++SINPDEAVAYGAAVQA+ILSG+KS  + DL
Sbjct  327  DKSQIHDIVLVGGSTRIPKIQKLLQDFFNGKELNKSINPDEAVAYGAAVQAAILSGDKSENVQDL 391

Query  396  LLLDVTPLSLGLETSGEVMTVLIPRNSTVPTKKSQTFSTFADNQPAVTIQVFEGERARTKDNNKL 460
            LLLDVTPLSLG+ET+G VMTVLI RN+T+PTK++QTF+T++DNQP V IQV+EGERA TKDNN L
Sbjct  392  LLLDVTPLSLGIETAGGVMTVLIKRNTTIPTKQTQTFTTYSDNQPGVLIQVYEGERAMTKDNNLL 456

Query  461  GEFTLSEIPPMPRGVPQIEVSFDIDSNGILNVTAVEKSSGKSSKVEITNDKSRLSKEDIEKMTQD 525
            G+F L+ IPP PRGVPQIEV+FDID+NGILNV+AV+KS+GK +K+ ITNDK RLSKEDIE+M Q+
Sbjct  457  GKFELTGIPPAPRGVPQIEVTFDIDANGILNVSAVDKSTGKENKITITNDKGRLSKEDIERMVQE 521

Query  526  AESYAKEDEEFRERVNSKNSLEGYLFQMKSMVDDEKTKDMFSDEDRDKVKSTIEDAIKWLESNQL 590
            AE Y  EDE+ R++V+SKNSLE Y F MK+ V+DEK +   +DED+ K+     + I WL+ NQ 
Sbjct  522  AEKYKAEDEKQRDKVSSKNSLESYAFNMKATVEDEKLQGKINDEDKQKILDKCNEIINWLDKNQT 586

Query  591  ASKDEYDHKKNEVEEVCKELISKLSSGMPGGMPGGMPDGMPGGMPGGMP-GGMSGG 645
            A K+E++H++ E+E+VC  +I+KL     GGMPGGMP G PGG  G  P GG S G
Sbjct  587  AEKEEFEHQQKELEKVCNPIITKLYQSA-GGMPGGMPGGFPGG--GAPPSGGASSG 639


Query= YP_009173951.1 Felis catus gammaherpesvirus 1|ORF70
Length=294
                                                                      Score     E
Sequences producing significant alignments:                          (Bits)  Value

ENSP00000315644.10 pep chromosome:GRCh38:18:657653:673578:1 gene:    371.0    2e-103


>ENSP00000315644.10 pep chromosome:GRCh38:18:657653:673578:1 gene:ENSG00000176890.16
transcript:ENST00000323274.15 gene_biotype:protein_coding
transcript_biotype:protein_coding gene_symbol:TYMS description:thymidylate synthetase
[Source:HGNC Symbol;Acc:HGNC:12441]
Length=313

 Score = 371.0 bits (1333),  Expect = 2e-103
 Identities = 187/285 (65%), Positives = 231/285 (81%), Gaps = 1/285 (0%)

Query  10   HEELQYLSLVKQILDKGDRRPDRTGVGTLSLFGPQLRFSLHDSFPLLTTKRVYWKGVVEELLWFI 74
            H ELQYL  +++IL  G R+ DRTG GTLS+FG Q R+SL D FPLLTTKRV+WKGV+EELLWFI
Sbjct  28   HGELQYLGQIQHILRCGVRKDDRTGTGTLSVFGMQARYSLRDEFPLLTTKRVFWKGVLEELLWFI 92

Query  75   RGSTNARELSSKGVKIWNPHIRSDLLNREQFPDTAPGDLGPIYGFQWRHYGATYTGCQADYTGKG 139
            +GSTNA+ELSSKGVKIW+ +   D+L+   F     GDLGP+YGFQWRH+GA Y   ++DY+G+G
Sbjct  93   KGSTNAKELSSKGVKIWDANGSRDFLDSLGFSTREEGDLGPVYGFQWRHFGAEYRDMESDYSGQG 157

Query  140  IDQLLNVIHDIEHNRYSRRMIMCAWGPF-MNGMALPPCHVLCQFYVSQNKLSCQLYQRSGDMGLG 203
            +DQL  VI  I+ N   RR+IMCAW P  +  MALPPCH LCQFYV  ++LSCQLYQRSGDMGLG
Sbjct  158  VDQLQRVIDTIKTNPDDRRIIMCAWNPRDLPLMALPPCHALCQFYVVNSELSCQLYQRSGDMGLG 222

Query  204  VPFNIASYSLLTYMIAHITGLEPWELIHCIGDAHVYLNHIQPLQLQLTRKPTPFPKLKIKRRVAC 268
            VPFNIASY+LLTYMIAHITGL+P ++IH +GDAH+YLNHI+PL++QL R+P PFPKL+I R+V  
Sbjct  223  VPFNIASYALLTYMIAHITGLKPGDFIHTLGDAHIYLNHIEPLKIQLQREPRPFPKLRILRKVEK 287

Query  269  IDDFVADDFELENYRPHPAIKMDVAI 294
            IDDF A+DF++E Y PHP IKM++A+
Sbjct  288  IDDFKAEDFQIEGYNPHPTIKMEMAV 313


Query= YP_009177047.1 Turkeypox virus|GNS1/SUR4-like protein
Length=303
                                                                      Score     E
Sequences producing significant alignments:                          (Bits)  Value

ENSP00000358831.4 pep chromosome:GRCh38:6:79914814:79947553:-1 ge    366.6    5e-102


>ENSP00000358831.4 pep chromosome:GRCh38:6:79914814:79947553:-1 gene:ENSG00000118402.6
transcript:ENST00000369816.5 gene_biotype:protein_coding
transcript_biotype:protein_coding gene_symbol:ELOVL4 description:ELOVL fatty acid
elongase 4 [Source:HGNC Symbol;Acc:HGNC:14415]
Length=314

 Score = 366.6 bits (1257),  Expect = 5e-102
 Identities = 169/256 (66%), Positives = 215/256 (83%), Gaps = 2/256 (0%)

Query  43   VDDFLSFYNWSLTVRDKRVDGWLLMESPRPTIYISILYLTTVLFGPKWMEKRKAFNIRWLLVTYN 107
            ++D + FY W+ ++ DKRV+ W LM+SP PT+ IS LYL  V +GPKWM+ R+ F +R +L+ YN
Sbjct  19   LNDTVEFYRWTWSIADKRVENWPLMQSPWPTLSISTLYLLFVWLGPKWMKDREPFQMRLVLIIYN 83

Query  108  FSMVCLNLYILTELLIASTAKGYSYICQPIDYSEDIYEIRIARALWLYFISKGIEYLDTIFFIMR 172
            F MV LNL+I+ EL++ S   GYSYICQ +DYS +++E+RIA ALW YF+SKG+EYLDT+FFI+R
Sbjct  84   FGMVLLNLFIFRELFMGSYNAGYSYICQSVDYSNNVHEVRIAAALWWYFVSKGVEYLDTVFFILR 148

Query  173  KKFNQVSFLHVYHHFTMFTLGWIGIKWFAGGQAFFGAQINSFIHVIMYSYYGLTAIGPSLRKYLW 237
            KK NQVSFLHVYHH TMFTL WIGIKW AGGQAFFGAQ+NSFIHVIMYSYYGLTA GP ++KYLW
Sbjct  149  KKNNQVSFLHVYHHCTMFTLWWIGIKWVAGGQAFFGAQLNSFIHVIMYSYYGLTAFGPWIQKYLW 213

Query  238  WKKYLTIIQLMQFHLAIGHTAMSIYIDCPFPRWIQWAVIIYSITFIILFGNFYLRTYN--RKP 298
            WK+YLT++QL+QFH+ IGHTA+S+Y DCPFP+W++WA+I Y+I+FI LF NFY+RTY   +KP
Sbjct  214  WKRYLTMLQLIQFHVTIGHTALSLYTDCPFPKWMHWALIAYAISFIFLFLNFYIRTYKEPKKP 276


Query= YP_009052068.1 Elephant endotheliotropic herpesvirus 5|beta-1,3-galactosyl-O-glycosyl-glycoprotein beta-1,6-N-acetylglucosaminyltransferase
Length=443
                                                                      Score     E
Sequences producing significant alignments:                          (Bits)  Value

ENSP00000415454.1 pep chromosome:GRCh38:9:76441666:76507414:1 gen    504.2    4e-143


>ENSP00000415454.1 pep chromosome:GRCh38:9:76441666:76507414:1 gene:ENSG00000187210.14
transcript:ENST00000442371.5 gene_biotype:protein_coding
transcript_biotype:protein_coding gene_symbol:GCNT1 description:glucosaminyl (N-acetyl)
transferase 1 [Source:HGNC Symbol;Acc:HGNC:4203]
Length=428

 Score = 504.2 bits (1832),  Expect = 4e-143
 Identities = 254/414 (61%), Positives = 334/414 (80%), Gaps = 3/414 (0%)

Query  5    RIMHISLKHMFFMTVVLAAVMIFIF-IEKYLYLRKLRNLELVVERPAKDVNCTKILAGDPNEVRK 68
            R+     K+ +FM +VL+ +   ++ I +   +  +R+LEL  E P+ D+NCTK+L GD NE++K
Sbjct  9    RLFSYPTKY-YFMVLVLSLITFSVLRIHQKPEFVSVRHLELAGENPSSDINCTKVLQGDVNEIQK 72

Query  69   ASLKGITVEFKRRPRLTAESYVNMTEDCAAFVRDRKYFTGSLSREEAEFPIAYSIVVHHKIEMFE 133
              L+ +TV+FK+RPR T + Y+NMT DC++F++ RKY    LS+EEAEFPIAYSIVVHHKIEM++
Sbjct  73   VKLEILTVKFKKRPRWTPDDYINMTSDCSSFIKRRKYIVEPLSKEEAEFPIAYSIVVHHKIEMLD 137

Query  134  RLLRAIYAPQNLYCVHVDRKADPMFSLAVMGIVSCFDNVFVATRLESVVYASWSRVQADLNCLQD 198
            RLLRAIY PQN+YC+HVD K++  +  AVMGI SCF NVFVA+RLESVVYASWSRVQADLNC++D
Sbjct  138  RLLRAIYMPQNFYCIHVDTKSEDSYLAAVMGIASCFSNVFVASRLESVVYASWSRVQADLNCMKD 202

Query  199  LYGLSVKWKYVINLCGTDFPLKTNLEMVRQLKALGGRNSLETEHPSTSKMARWRKRHVVVEGMVV 263
            LY +S  WKY+INLCG DFP+KTNLE+VR+LK L G N+LETE   + K  RW+KR+ VV G + 
Sbjct  203  LYAMSANWKYLINLCGMDFPIKTNLEIVRKLKLLMGENNLETERMPSHKEERWKKRYEVVNGKLT 267

Query  264  NTGQDKEPPPIRIPVFSGSAYFIVTRSYVSYILYDKTVREFMEWSKETYSPDEHLWATLQRLPGV 328
            NTG  K  PP+  P+FSGSAYF+V+R YV Y+L ++ ++++MEW+++TYSPDE+LWAT+QR+P V
Sbjct  268  NTGTVKMLPPLETPLFSGSAYFVVSREYVGYVLQNEKIQKLMEWAQDTYSPDEYLWATIQRIPEV 332

Query  329  PGAVPSVYKYDTSDMQAITRFVKWQYYEGDVDDGALYPPCSGVHVRSVCVFGSGDLNWILKNSHH 393
            PG++P+ +KYD SDMQA+ RFVKWQY+EGDV  GA YPPC GVHVRSVC+FG+GDLNW+L+  HH
Sbjct  333  PGSLPASHKYDLSDMQAVARFVKWQYFEGDVSKGAPYPPCDGVHVRSVCIFGAGDLNWMLRK-HH 396

Query  394  LFANKFDEERDVFAVQCLDEYLRHKSL 420
            LFANKFD + D+FA+QCLDE+LRHK+L
Sbjct  397  LFANKFDVDVDLFAIQCLDEHLRHKAL 423


Query= AIF30111.1 Ectromelia virus Naval|EVN044
Length=319
                                                                      Score     E
Sequences producing significant alignments:                          (Bits)  Value

ENSP00000484183.2 pep chromosome:GRCh38:2:10123171:10131414:1 gen    515.3    1e-146


>ENSP00000484183.2 pep chromosome:GRCh38:2:10123171:10131414:1 gene:ENSG00000171848.16
transcript:ENST00000615152.5 gene_biotype:protein_coding
transcript_biotype:protein_coding gene_symbol:RRM2 description:ribonucleotide reductase
regulatory subunit M2 [Source:HGNC Symbol;Acc:HGNC:10452]
Length=339

 Score = 515.3 bits (1761),  Expect = 1e-146
 Identities = 257/318 (80%), Positives = 281/318 (88%), Gaps = 2/318 (0%)

Query  2    EPILAPNPNRFVIFPIQYHDIWNMYKKAEASFWTVEEVDISKDINDWNKLTPDEKYFIKHVLAFF 66
            EP+L  NP RFVIFPI+YHDIW MYKKAEASFWT EEVD+SKDI  W  L P+E+YFI HVLAFF
Sbjct  20   EPLLRENPRRFVIFPIEYHDIWQMYKKAEASFWTAEEVDLSKDIQHWESLKPEERYFISHVLAFF 84

Query  67   AASDGIVNENLAERFCTEVQVTEARCFYGFQMAIENIHSEMYSLLIDTYVKDSNEKNYLFNAIET 131
            AASDGIVNENL ERF  EVQ+TEARCFYGFQ+A+ENIHSEMYSLLIDTY+KD  E+ +LFNAIET
Sbjct  85   AASDGIVNENLVERFSQEVQITEARCFYGFQIAMENIHSEMYSLLIDTYIKDPKEREFLFNAIET 149

Query  132  MPCVKKKADWAQKWIHDS-AGYGERLIAFAAVEGIFFSGSFASIFWLKKRGLMPGLTFSNELISR 195
            MPCVKKKADWA +WI D  A YGER++AFAAVEGIFFSGSFASIFWLKKRGLMPGLTFSNELISR
Sbjct  150  MPCVKKKADWALRWIGDKEATYGERVVAFAAVEGIFFSGSFASIFWLKKRGLMPGLTFSNELISR 214

Query  196  DEGLHCDFACLMFKHLLYPPSEETVRSIITDAVSIEQEFLTVALPVKLIGMNCEMMKTYIEFVAD 260
            DEGLHCDFACLMFKHL++ PSEE VR II +AV IEQEFLT ALPVKLIGMNC +MK YIEFVAD
Sbjct  215  DEGLHCDFACLMFKHLVHKPSEERVREIIINAVRIEQEFLTEALPVKLIGMNCTLMKQYIEFVAD 279

Query  261  RLISELGFKKIYNVTNPFDFMENISLEGKTNFFEKRVGEYQKMGVMSQE-DNHFSLDVDF 319
            RL+ ELGF K++ V NPFDFMENISLEGKTNFFEKRVGEYQ+MGVMS   +N F+LD DF
Sbjct  280  RLMLELGFSKVFRVENPFDFMENISLEGKTNFFEKRVGEYQRMGVMSSPTENSFTLDADF 339


Query= AIT70652.1 Cotia virus|ribonucleotide reductase small subunit
Length=331
                                                                      Score     E
Sequences producing significant alignments:                          (Bits)  Value

ENSP00000484183.2 pep chromosome:GRCh38:2:10123171:10131414:1 gen    409.6    7e-115


>ENSP00000484183.2 pep chromosome:GRCh38:2:10123171:10131414:1 gene:ENSG00000171848.16
transcript:ENST00000615152.5 gene_biotype:protein_coding
transcript_biotype:protein_coding gene_symbol:RRM2 description:ribonucleotide reductase
regulatory subunit M2 [Source:HGNC Symbol;Acc:HGNC:10452]
Length=339

 Score = 409.6 bits (1535),  Expect = 7e-115
 Identities = 224/323 (69%), Positives = 271/323 (83%), Gaps = 0/323 (0%)

Query  9    MDTEYILKESSDRFVIFPIQHNDIWTMYKRALASFWTVDEVDLSKDINDWKKLSNDERHFIKYVL 73
            ++ E +L+E+  RFVIFPI+++DIW MYK+A ASFWT +EVDLSKDI  W+ L  +ER+FI +VL
Sbjct  17   VEDEPLLRENPRRFVIFPIEYHDIWQMYKKAEASFWTAEEVDLSKDIQHWESLKPEERYFISHVL 81

Query  74   AFFAASDGIVNENLAKRFFNDVQLSEARCFYGFQIAIENIHSEMYSLLIDTYITDSEEKNFLLKA 138
            AFFAASDGIVNENL +RF  +VQ++EARCFYGFQIA+ENIHSEMYSLLIDTYI D +E+ FL+ A
Sbjct  82   AFFAASDGIVNENLVERFSQEVQITEARCFYGFQIAMENIHSEMYSLLIDTYIKDPKEREFLFNA 146

Query  139  IETIECVKLKADWTKKWISDYSSTFGTRLVAFAAVEGIFFSGSFAAIFWIKKRGLMPGLTFSNEL 203
            IET+ CVK KADW  +WI D  +T+G R+VAFAAVEGIFFSGSFA+IFW+KKRGLMPGLTFSNEL
Sbjct  147  IETMPCVKKKADWALRWIGDKEATYGERVVAFAAVEGIFFSGSFASIFWLKKRGLMPGLTFSNEL 211

Query  204  ISRDEGLHCDFACLLFKYLKYPPTEEVIVNIVKDAVIIEKLFLQDAIPVKLIGINYELMCKYIEF 268
            ISRDEGLHCDFACL+FK+L + P+EE +  I+ +AV IE+ FL +A+PVKLIG+N  LM +YIEF
Sbjct  212  ISRDEGLHCDFACLMFKHLVHKPSEERVREIIINAVRIEQEFLTEALPVKLIGMNCTLMKQYIEF 276

Query  269  VADRLLKELSCSTIYNTSNPFDFMENISLEGKTNFFERRVGEYQKMGVMNSNKEIKFTLDEDF 331
            VADRL+ EL  S ++   NPFDFMENISLEGKTNFFE+RVGEYQ+MGVM+S  E  FTLD DF
Sbjct  277  VADRLMLELGFSKVFRVENPFDFMENISLEGKTNFFEKRVGEYQRMGVMSSPTENSFTLDADF 339


Query= YP_009337452.1 Cynomolgus cytomegalovirus|Cy10
Length=623
                                                                      Score     E
Sequences producing significant alignments:                          (Bits)  Value

ENSP00000354612.2 pep chromosome:GRCh38:9:122371024:122395703:1 g    548.4    4e-156


>ENSP00000354612.2 pep chromosome:GRCh38:9:122371024:122395703:1 gene:ENSG00000095303.17
transcript:ENST00000362012.7 gene_biotype:protein_coding
transcript_biotype:protein_coding gene_symbol:PTGS1
description:prostaglandin-endoperoxide synthase 1 [Source:HGNC Symbol;Acc:HGNC:9604]
Length=599

 Score = 548.4 bits (2475),  Expect = 4e-156
 Identities = 339/551 (61%), Positives = 429/551 (77%), Gaps = 1/551 (0%)

Query  22   NPCCSHPCQNRGICMTVGFHQYKCDCTHTGFYDHDCTTPELLTRIKLLLKPDPDTVYYTLTHFST 86
            NPCC +PCQ++GIC+  G+ +Y+CDCT TG+   +CT P L T ++  L+P P   ++ LTH   
Sbjct  33   NPCCYYPCQHQGICVRFGLDRYQCDCTRTGYSGPNCTIPGLWTWLRNSLRPSPSFTHFLLTHGRW 97

Query  87   IWWLINNIPFLRHAVMRYILTSRSDLIDSPPIYNADYEYPSWEAFSNLSYYARILPPVPHDCPTP 151
             W ++N   F+R  +MR +LT RS+LI SPP YN+ ++Y SWE+FSN+SYY RILP VP DCPTP
Sbjct  98   FWEFVNAT-FIREMLMRLVLTVRSNLIPSPPTYNSAHDYISWESFSNVSYYTRILPSVPKDCPTP 161

Query  152  VGVKGKTKLPDAAHVVEKTLLRRTFTPDPQGTNLMFAFFGQHFTHQFFRTDLARGPAFTKGLGHG 216
            +G KGK +LPDA  +  + LLRR F PDPQGTNLMFAFF QHFTHQFF+T    GP FTK LGHG
Sbjct  162  MGTKGKKQLPDAQLLARRFLLRRKFIPDPQGTNLMFAFFAQHFTHQFFKTSGKMGPGFTKALGHG 226

Query  217  VDLNHIYGETPEKQTKLRLFKDGKMKYQMIDGEMYPPSVKDVQVHMIYPPEVPENMRLAVGQEAF 281
            VDL HIYG+  E+Q +LRLFKDGK+KYQ++DGEMYPPSV++  V M YP  +P   ++AVGQE F
Sbjct  227  VDLGHIYGDNLERQYQLRLFKDGKLKYQVLDGEMYPPSVEEAPVLMHYPRGIPPQSQMAVGQEVF 291

Query  282  GLVPGLMMYATIWLREHNRVCDVLKQEHPEWSDEQLFQTTRLIIIGETINIIVTQYVQQLSGYHF 346
            GL+PGLM+YAT+WLREHNRVCD+LK EHP W DEQLFQTTRLI+IGETI I++ +YVQQLSGY +
Sbjct  292  GLLPGLMLYATLWLREHNRVCDLLKAEHPTWGDEQLFQTTRLILIGETIKIVIEEYVQQLSGYFL 356

Query  347  QLLFKPELLFGTSFQYQNRIFSEFNMLYHWHSLMPDAFEIDKTKYDYVNFVYNNSILMTHGITQL 411
            QL F PELLFG  FQY+NRI  EFN LYHWH LMPD+F++   +Y Y  F++N S+L+ +G+  L
Sbjct  357  QLKFDPELLFGVQFQYRNRIAMEFNHLYHWHPLMPDSFKVGSQEYSYEQFLFNTSMLVDYGVEAL 421

Query  412  VESFTKQIAGRISGGRNVPPALRRVSRAAIEHGREMRFQSLNQYRKRFRLKPYESFEELTGEKEI 476
            V++F++QIAGRI GGRN+   +  V+   I   REMR+Q +N+YRKRF +KPY SF+EL GEKE+
Sbjct  422  VDAFSRQIAGRIGGGRNMDHHILHVAVDVIRESREMRLQPFNEYRKRFGMKPYTSFQELVGEKEM 486

Query  477  AAELRALYGDVEAVELYTGFLVEKPRPNAIFGESILELGAPFSLKGLMANVICSPGYWKPSTFGG 541
            AAEL  LYGD++A+E+Y G+L+EK  PN+IFGES++E+GAPFSLKGL+ N ICSP YWKPSTFGG
Sbjct  487  AAELEELYGDIDALEFYPGLLLEKCHPNSIFGESMIEIGAPFSLKGLLGNPICSPEYWKPSTFGG 551

Query  542  DVGFGIVKSATIQSLVCSNVKGCPLAAFRVPD 573
            +VGF IVK+AT++ LVC N K CP  +FRVPD
Sbjct  552  EVGFNIVKTATLKKLVCLNTKTCPYVSFRVPD 583


Query= YP_009342120.1 Lymphocystis disease virus Sa|thymidylate synthase
Length=286
                                                                      Score     E
Sequences producing significant alignments:                          (Bits)  Value

ENSP00000315644.10 pep chromosome:GRCh38:18:657653:673578:1 gene:    344.6    2e-95


>ENSP00000315644.10 pep chromosome:GRCh38:18:657653:673578:1 gene:ENSG00000176890.16
transcript:ENST00000323274.15 gene_biotype:protein_coding
transcript_biotype:protein_coding gene_symbol:TYMS description:thymidylate synthetase
[Source:HGNC Symbol;Acc:HGNC:12441]
Length=313

 Score = 344.6 bits (1250),  Expect = 2e-95
 Identities = 174/283 (61%), Positives = 222/283 (78%), Gaps = 1/283 (0%)

Query  4    EQGYLNQLKRILTEGKLKKDRTGTDTLSLFGLQNRYDL-NRFPLFTTKKMFWRGIAEELLWFLDG 67
            E  YL Q++ IL  G  K DRTGT TLS+FG+Q RY L + FPL+TTK++FW+G+ EELLWF+ G
Sbjct  30   ELQYLGQIQHILRCGVRKDDRTGTGTLSVFGMQARYSLRDEFPLLTTKRVFWKGVLEELLWFIKG 94

Query  68   STNSLKLSEKSVRIWDAHGSRSNLDRLGFNYRNKGDLGPVYGFQWRHFGARYINCDVNYEGQGVD 132
            STN+ +LS K V+IWDA+GSR  LD LGF+ R +GDLGPVYGFQWRHFGA Y + + +Y GQGVD
Sbjct  95   STNAKELSSKGVKIWDANGSRDFLDSLGFSTREEGDLGPVYGFQWRHFGAEYRDMESDYSGQGVD 159

Query  133  QLQKIITTLKTNPDDRRILMTAWNPTDIDQTVLPPCHVLCQFYATDNVLSCQCYQRSADMGLGVP 197
            QLQ++I T+KTNPDDRRI+M AWNP D+    LPPCH LCQFY  ++ LSCQ YQRS DMGLGVP
Sbjct  160  QLQRVIDTIKTNPDDRRIIMCAWNPRDLPLMALPPCHALCQFYVVNSELSCQLYQRSGDMGLGVP 224

Query  198  FNVASYALLTYLIAQAVDMKPGEFIHTLGDAHIYLDHVDALKEQLTRTVKPAPILILKKKSIELR 262
            FN+ASYALLTY+IA+   +KPG+FIHTLGDAHIYL+H++ LK QL R  +P P L + +K  ++ 
Sbjct  225  FNIASYALLTYMIAHITGLKPGDFIHTLGDAHIYLNHIEPLKIQLQREPRPFPKLRILRKVEKID 289

Query  263  DFKFEDFELLDYDPHPSILLNLSI 286
            DFK EDF++  Y+PHP+I + +++
Sbjct  290  DFKAEDFQIEGYNPHPTIKMEMAV 313


Query= YP_009049963.1 Peridroma alphabaculovirus|ribonucleotide reductase large subunit
Length=768
                                                                      Score     E
Sequences producing significant alignments:                          (Bits)  Value

ENSP00000300738.5 pep chromosome:GRCh38:11:4094799:4138932:1 gene    741.8    4e-214


>ENSP00000300738.5 pep chromosome:GRCh38:11:4094799:4138932:1 gene:ENSG00000167325.15
transcript:ENST00000300738.10 gene_biotype:protein_coding
transcript_biotype:protein_coding gene_symbol:RRM1 description:ribonucleotide reductase
catalytic subunit M1 [Source:HGNC Symbol;Acc:HGNC:10451]
Length=792

 Score = 741.8 bits (2778),  Expect = 4e-214
 Identities = 448/744 (60%), Positives = 582/744 (78%), Gaps = 11/744 (1%)

Query  4    LYVIKRDGSRQDVRLDKITARVKSLCYNLNQNYVDPAAVTLRVVKGIRAGVTTEELDLYTANVAA 68
            ++VIKRDG ++ V +DKIT+R++ LCY LN ++VDPA +T++V++G+ +GVTT ELD   A  AA
Sbjct  1    MHVIKRDGRQERVMFDKITSRIQKLCYGLNMDFVDPAQITMKVIQGLYSGVTTVELDTLAAETAA 65

Query  69   TMTYVHHDYAVLAGRILIDNMHKQVGSNFCNVVTALHSH-----G----LVADELLDVAVRNRAL 124
            T+T  H DYA+LA RI + N+HK+    F +V+  L+++     G    +VA   LD+ + N+  
Sbjct  66   TLTTKHPDYAILAARIAVSNLHKETKKVFSDVMEDLYNYINPHNGKHSPMVAKSTLDIVLANKDR 130

Query  125  IDAAIDHGRDFDYKYFGYKTLENGYLLKIGNKVAERPQHMLMRVAIGIHGDDMDRVLESYEMMSQ 189
            +++AI + RDF Y YFG+KTLE  YLLKI  KVAERPQHMLMRV++GIH +D+D  +E+Y ++S+
Sbjct  131  LNSAIIYDRDFSYNYFGFKTLERSYLLKINGKVAERPQHMLMRVSVGIHKEDIDAAIETYNLLSE 195

Query  190  KYFTHASPTMFAAGTRFPQMCSCFLLTMKRDSIEGIYSTLGDCAAISKYGGGIGVNVHKVRARGS 254
            ++FTHASPT+F AGT  PQ+ SCFLL+MK DSIEGIY TL  CA ISK  GGIGV V  +RA GS
Sbjct  196  RWFTHASPTLFNAGTNRPQLSSCFLLSMKDDSIEGIYDTLKQCALISKSAGGIGVAVSCIRATGS 260

Query  255  RISSTNGTASGIEPMVRVFNNMVRHVDQGG-KRKGALAVYIEPWHADIFSVLNLRRNMGAEDCKA 318
             I+ TNG ++G+ PM+RV+NN  R+VDQGG KR GA+A+Y+EPWH DIF  L+L++N G E+ +A
Sbjct  261  YIAGTNGNSNGLVPMLRVYNNTARYVDQGGNKRPGAFAIYLEPWHLDIFEFLDLKKNTGKEEQRA 325

Query  319  RDLMYALWVPDLFMKRVYADGVWSLMCPHKCPGLDDCYGEAFERLYTLYEQEGRYEQQVRAQDLH 383
            RDL +ALW+PDLFMKRV  +  WSLMCP++CPGLD+ +GE FE+LY  YE++GR  + V+AQ L 
Sbjct  326  RDLFFALWIPDLFMKRVETNQDWSLMCPNECPGLDEVWGEEFEKLYASYEKQGRVRKVVKAQQLW 390

Query  384  RFIVETQVETGGPYMLYKDACNSKSNQKNVGVIKCSNLCAEIVEYSAPDETAVCNLASIAVNRCI 448
              I+E+Q ETG PYMLYKD+CN KSNQ+N+G IKCSNLC EIVEY++ DE AVCNLAS+A+N  +
Sbjct  391  YAIIESQTETGTPYMLYKDSCNRKSNQQNLGTIKCSNLCTEIVEYTSKDEVAVCNLASLALNMYV 455

Query  449  VDDK-YDFELLRRITKVVVRNLDKIIDRNHYPLESARLSNIKHRPIGVGVQGLADAFVRLRMPYE 512
              +  YDF+ L  +TKVVVRNL+KIID N+YP+  A LSN +HRPIG+GVQGLADAF+ +R P+E
Sbjct  456  TSEHTYDFKKLAEVTKVVVRNLNKIIDINYYPVPEACLSNKRHRPIGIGVQGLADAFILMRYPFE 520

Query  513  SESAALLNRQIAETIYYGALEASCELAAAHGPYSSYEGSPASRGILQYDMWNVTPSPLWDWAALK 577
            S  A LLN+QI ETIYYGALEASC+LA  +GPY +YEGSP S+GILQYDMWNVTP+ LWDW  LK
Sbjct  521  SAEAQLLNKQIFETIYYGALEASCDLAKEQGPYETYEGSPVSKGILQYDMWNVTPTDLWDWKVLK 585

Query  578  RKIKNRGLRNSLLVAYMPTATTAQILGNNESFEPFTSNVYLRRVLAGEFQVVNQYLIDDLIELNL 642
             KI   G+RNSLL+A MPTA+TAQILGNNES EP+TSN+Y RRVL+GEFQ+VN +L+ DL E  L
Sbjct  586  EKIAKYGIRNSLLIAPMPTASTAQILGNNESIEPYTSNIYTRRVLSGEFQIVNPHLLKDLTERGL 650

Query  643  YTDEMRNQIFAHRGSVQRIDGIPDHIKRLYKTAWEMKIKRLIEMAADRGAFIDQSQSFNLFVPHP 707
            + +EM+NQI A  GS+Q I  IPD +K+LYKT WE+  K +++MAA+RGAFIDQSQS+N+ +  P
Sbjct  651  WHEEMKNQIIACNGSIQSIPEIPDDLKQLYKTVWEISQKTVLKMAAERGAFIDQSQSLNIHIAEP 715

Query  708  TYTLMSSVHDYAWRMGLKTGMYYLRTQPAAYSQAFTVAVE 747
             Y  ++S+H Y W+ GLKTGMYYLRT+PAA    FT+  E
Sbjct  716  NYGKLTSMHFYGWKQGLKTGMYYLRTRPAANPIQFTLNKE 755


Query= YP_010800173.1 Euproctis digramma nucleopolyhedrovirus|Rr2
Length=339
                                                                      Score     E
Sequences producing significant alignments:                          (Bits)  Value

ENSP00000379248.2 pep chromosome:GRCh38:8:102208133:102238874:-1     181.0    4e-46


>ENSP00000379248.2 pep chromosome:GRCh38:8:102208133:102238874:-1 gene:ENSG00000048392.13
transcript:ENST00000395912.6 gene_biotype:protein_coding
transcript_biotype:protein_coding gene_symbol:RRM2B description:ribonucleotide reductase
regulatory TP53 inducible subunit M2B [Source:HGNC Symbol;Acc:HGNC:17296]
Length=299

 Score = 181.0 bits (643),  Expect = 4e-46
 Identities = 161/268 (60%), Positives = 205/268 (76%), Gaps = 26/268 (9%)

Query  33   EEVDLSKDYEDWQYKLNENERNFIKHILAFFASADSIVNINLIDYVRGAVDELEARYFYDQQIFI 97
            +EVDLSKD   W  KL  +E+ FI HILAFFA++D IVN NL++     V   EAR FY  QI+I
Sbjct  15   DEVDLSKDLPHWN-KLKADEKYFISHILAFFAASDGIVNENLVERFSQEVQVPEARCFYGFQILI 78

Query  98   ENIHSEMYSLLIFEYIKDEAEQKILLNAFDDMECVRKKAQWALKWTESTWWQDWLIDPARRCWNY 162
            EN+HSEMYSLLI  YI+D  +++ L+NA + M  V+KKA WAL+W                    
Sbjct  79   ENVHSEMYSLLIDTYIRDPKKREFLFNAIETMPYVKKKADWALRW-------------------- 123

Query  163  LSNRRTPSKLAVRMVAFAIVEGVFFSGSFAAIFYIKTKGIMPGLTFSNELISRDEGQHTDFACLY 227
            +++R+  S +  R+VAFA VEGVFFSGSFAAIF++K +G+MPGLTFSNELISRDEG H DFACL 
Sbjct  124  IADRK--STFGERVVAFAAVEGVFFSGSFAAIFWLKKRGLMPGLTFSNELISRDEGLHCDFACLM 186

Query  228  YNDYIPADEKLTSEQILSMFVEAVEIEKEFFTTALPCDLLGINAAAMCQYIEFVADRLLLELNQP 292
            +   +    K + E++  + V+AV+IE+EF+T ALP  L+G+N   M QYIEFVADRLL+EL   
Sbjct  187  FQYLV---NKPSEERVREIIVDAVKIEQEFLTEALPVGLIGMNCILMKQYIEFVADRLLVELGFS 248

Query  293  KHFMATNPFNFMNNISMEGKTNFFERRVGEYKRF 326
            K F A NPF+FM NIS+EGKTNFFE+RV EY+RF
Sbjct  249  KVFQAENPFDFMENISLEGKTNFFEKRVSEYQRF 282


Query= YP_010802055.1 Acanthamoeba castellanii medusavirus|ribonucleotide reductase large subunit
Length=836
                                                                      Score     E
Sequences producing significant alignments:                          (Bits)  Value

ENSP00000300738.5 pep chromosome:GRCh38:11:4094799:4138932:1 gene    500.7    2e-141


>ENSP00000300738.5 pep chromosome:GRCh38:11:4094799:4138932:1 gene:ENSG00000167325.15
transcript:ENST00000300738.10 gene_biotype:protein_coding
transcript_biotype:protein_coding gene_symbol:RRM1 description:ribonucleotide reductase
catalytic subunit M1 [Source:HGNC Symbol;Acc:HGNC:10451]
Length=792

 Score = 500.7 bits (1938),  Expect = 2e-141
 Identities = 489/786 (62%), Positives = 621/786 (79%), Gaps = 51/786 (6%)

Query  5    HVIKRDGQAEPVSFDKITKRLRCLCDMHPALADAVDPILVTQKVVQGLYNGVHTSHLDTLAAETA 69
            HVIKRDG+ E V FDKIT R++ LC  +    D VDP  +T KV+QGLY+GV T  LDTLAAETA
Sbjct  2    HVIKRDGRQERVMFDKITSRIQKLC--YGLNMDFVDPAQITMKVIQGLYSGVTTVELDTLAAETA 64

Query  70   VYMSTTEPDYEKLAGRIVVSDLHKSTEESVLAVFRKLHAFVEPRTGLYSPLVSDSAMLIVEKHHT 134
              ++T  PDY  LA RI VS+LHK T++    V   L+ ++ P  G +SP+V+ S + IV  +  
Sbjct  65   ATLTTKHPDYAILAARIAVSNLHKETKKVFSDVMEDLYNYINPHNGKHSPMVAKSTLDIVLANKD 129

Query  135  AIQAMINYEKDYQYSYFGFKTLERSYLLQVDGKIVERPQNMIMRVAIGLHGENLERLRETYELMS 199
             + + I Y++D+ Y+YFGFKTLERSYLL+++GK+ ERPQ+M+MRV++G+H E+++   ETY L+S
Sbjct  130  RLNSAIIYDRDFSYNYFGFKTLERSYLLKINGKVAERPQHMLMRVSVGIHKEDIDAAIETYNLLS 194

Query  200  DLDFTHATPTLFNSATPKPQLSSCFLLCMKEDSIEGIYDTLKQCALVSKSAGGVGLAVHKIRASH 264
            +  FTHA+PTLFN+ T +PQLSSCFLL MK+DSIEGIYDTLKQCAL+SKSAGG+G+AV  IRA+ 
Sbjct  195  ERWFTHASPTLFNAGTNRPQLSSCFLLSMKDDSIEGIYDTLKQCALISKSAGGIGVAVSCIRATG 259

Query  265  SYIRGTNGSSNGLVPMLRVYNDTARYVDQGGGKRKGAFAIYLEPWHADIFDFLDLKKNHGKEENR 329
            SYI GTNG+SNGLVPMLRVYN+TARYVDQGG KR GAFAIYLEPWH DIF+FLDLKKN GKEE R
Sbjct  260  SYIAGTNGNSNGLVPMLRVYNNTARYVDQGGNKRPGAFAIYLEPWHLDIFEFLDLKKNTGKEEQR 324

Query  330  ARDLFYGLWIPDLFMKRVESGGEWSIFCPHEAPGLFNSWGKEFEETYERHEREGRARKTIKAQEL 394
            ARDLF+ LWIPDLFMKRVE+  +WS+ CP+E PGL   WG+EFE+ Y  +E++GR RK +KAQ+L
Sbjct  325  ARDLFFALWIPDLFMKRVETNQDWSLMCPNECPGLDEVWGEEFEKLYASYEKQGRVRKVVKAQQL 389

Query  395  WFAILESQIETGGPYMLYKDSINGKSNHQHLGTIQSSNLCTEIVQFTSPDELAVCMCPPLICSSP 459
            W+AI+ESQ ETG PYMLYKDS N KSN+Q+LGTI+ SNLCTEIV++TS DE+AVC          
Sbjct  390  WYAIIESQTETGTPYMLYKDSCNRKSNQQNLGTIKCSNLCTEIVEYTSKDEVAVC---------- 444

Query  460  RRNTDWWCSPTGNLASVALPKFV-SNGVFDHERLRRVVHTMVYNLNRVIDVNHYPVPEAEYSNRR 523
                        NLAS+AL  +V S   +D ++L  V   +V NLN++ID+N+YPVPEA  SN+R
Sbjct  445  ------------NLASLALNMYVTSEHTYDFKKLAEVTKVVVRNLNKIIDINYYPVPEACLSNKR 497

Query  524  HRPIGLGVQGLADLFIIMRLAWESEGASTLNREIFETIYFAALEESCRIAQVDGTYETYEGSPVS 588
            HRPIG+GVQGLAD FI+MR  +ES  A  LN++IFETIY+ ALE SC +A+  G YETYEGSPVS
Sbjct  498  HRPIGIGVQGLADAFILMRYPFESAEAQLLNKQIFETIYYGALEASCDLAKEQGPYETYEGSPVS 562

Query  589  KGILQPDAWGVTPSDRWDWKKLRADIAQHGVRNSLLVAPMPTASTSQIMGNNEYVAFFFYRLTVH 653
            KGILQ D W VTP+D WDWK L+  IA++G+RNSLL+APMPTAST+QI+GNNE +          
Sbjct  563  KGILQYDMWNVTPTDLWDWKVLKEKIAKYGIRNSLLIAPMPTASTAQILGNNESI---------- 617

Query  654  FSRNDPSRCFEPYTSNMYSRSVLAGNFVVINAHLVRDLQALGLWSPAMKNKLVVNSGSVQNIAEI 718
                      EPYTSN+Y+R VL+G F ++N HL++DL   GLW   MKN+++  +GS+Q+I EI
Sbjct  618  ----------EPYTSNIYTRRVLSGEFQIVNPHLLKDLTERGLWHEEMKNQIIACNGSIQSIPEI 672

Query  719  PDDIKKLYKTVWEIPQRVILDMAADRGAFIDQSHSLNVHIAEPDFKKLTSMHFYGWKKGLKTGMY 783
            PDD+K+LYKTVWEI Q+ +L MAA+RGAFIDQS+SLN+HIAEP++ KLTSMHFYGWK+GLKTGMY
Sbjct  673  PDDLKQLYKTVWEISQKTVLKMAAERGAFIDQSQSLNIHIAEPNYGKLTSMHFYGWKQGLKTGMY 737

Query  784  YLRSKAATNAIQFTVDATPKPLEPQVVAATVMAKAQPEELPEVC----YPGCDSCGS 836
            YLR++ A N IQFT++   + L+ +   +    + +      VC       C  CGS
Sbjct  738  YLRTRPAANPIQFTLNK--EKLKDKEKVSKEEEEKERNTAAMVCSLENRDECLMCGS 792


Query= YP_010802063.1 Acanthamoeba castellanii medusavirus|ribonucleotide reductase small subunit
Length=409
                                                                      Score     E
Sequences producing significant alignments:                          (Bits)  Value

ENSP00000379248.2 pep chromosome:GRCh38:8:102208133:102238874:-1     255.1    2e-68


>ENSP00000379248.2 pep chromosome:GRCh38:8:102208133:102238874:-1 gene:ENSG00000048392.13
transcript:ENST00000395912.6 gene_biotype:protein_coding
transcript_biotype:protein_coding gene_symbol:RRM2B description:ribonucleotide reductase
regulatory TP53 inducible subunit M2B [Source:HGNC Symbol;Acc:HGNC:17296]
Length=299

 Score = 255.1 bits (880),  Expect = 2e-68
 Identities = 168/257 (65%), Positives = 204/257 (79%), Gaps = 23/257 (8%)

Query  33   KKAEASFWTAEEVDLSSDMKHWNGLSDDERHYIKHVLAFFAASDGIVNENLAANCMNVVQIPEAR 97
            ++ EA+    +EVDLS D+ HWN L  DE+++I H+LAFFAASDGIVNENL       VQ+PEAR
Sbjct  5    ERPEAAGLDQDEVDLSKDLPHWNKLKADEKYFISHILAFFAASDGIVNENLVERFSQEVQVPEAR 69

Query  98   YVRLHGLMPERITNCDFRCFYGFQIAIENIHAEMYSLLIDTYIKDAAEREHLFNAAQTIPSVKKK 162
                              CFYGFQI IEN+H+EMYSLLIDTYI+D  +RE LFNA +T+P VKKK
Sbjct  70   ------------------CFYGFQILIENVHSEMYSLLIDTYIRDPKKREFLFNAIETMPYVKKK 116

Query  163  ADWAMKWIEKEGAIEDIFAERLVAFAAVEGIFFSGSFCSIFWLKKRGLMPGLAFSNEFISRDEGL 227
            ADWA++WI      +  F ER+VAFAAVEG+FFSGSF +IFWLKKRGLMPGL FSNE+ISRDEGL
Sbjct  117  ADWALRWIADR---KSTFGERVVAFAAVEGVFFSGSFAAIFWLKKRGLMPGLTFSNELISRDEGL 178

Query  228  HCDFACLMYNTLTDAMKLPHATIRAIITEAVEIEKEFVCESLPVRLIGMNADLMCQYIEFVADRL 292
            HCDFACLM+  L +  K     +R II +AV+IE+EF+ E+LPV LIGMN  LM QYIEFVADRL
Sbjct  179  HCDFACLMFQYLVN--KPSEERVREIIVDAVKIEQEFLTEALPVGLIGMNCILMKQYIEFVADRL 241

Query  293  LRQFGLESHYNAENPFQWME 312
            L ++G+   + AENPF +ME
Sbjct  242  LVELGFSKVFQAENPFDFME 261


Query= YP_010804803.1 Acanthamoeba castellanii medusavirus|ribonucleotide reductase large subunit
Length=550
                                                                      Score     E
Sequences producing significant alignments:                          (Bits)  Value

ENSP00000431464.1 pep chromosome:GRCh38:11:4116078:4138446:1 gene    469.8    1e-132


>ENSP00000431464.1 pep chromosome:GRCh38:11:4116078:4138446:1 gene:ENSG00000167325.15
transcript:ENST00000534285.5 gene_biotype:protein_coding
transcript_biotype:protein_coding gene_symbol:RRM1 description:ribonucleotide reductase
catalytic subunit M1 [Source:HGNC Symbol;Acc:HGNC:10451]
Length=570

 Score = 469.8 bits (1529),  Expect = 1e-132
 Identities = 328/499 (65%), Positives = 407/499 (81%), Gaps = 36/499 (7%)

Query  21   GGGKRKGAFAIYLEPWHADIFDFLDLKKNHGKEENRARDLFYALWVPDLFMKRVESGGDWSLFCP 85
            GG KR GAFAIYLEPWH DIF+FLDLKKN GKEE RARDLF+ALW+PDLFMKRVE+  DWSL CP
Sbjct  67   GGNKRPGAFAIYLEPWHLDIFEFLDLKKNTGKEEQRARDLFFALWIPDLFMKRVETNQDWSLMCP 131

Query  86   NEAPGLFDSWGKDFEATYERHEREGRARKTIKAQELWFAILESQIETGGPYMLYKDAINSKSNHQ 150
            NE PGL + WG++FE  Y  +E++GR RK +KAQ+LW+AI+ESQ ETG PYMLYKD+ N KSN+Q
Sbjct  132  NECPGLDEVWGEEFEKLYASYEKQGRVRKVVKAQQLWYAIIESQTETGTPYMLYKDSCNRKSNQQ 196

Query  151  HLGTIQSSNLYAASPFFFSVHHAHRAPCRCTEIVQFTSPDELAVCNLASVALPKFVVMGKDGKPA 215
            +LGTI+ SNL                   CTEIV++TS DE+AVCNLAS+AL  +V      +  
Sbjct  197  NLGTIKCSNL-------------------CTEIVEYTSKDEVAVCNLASLALNMYVT----SEHT 238

Query  216  FDHERLRRVVHTIVYNLNRVIDVNYYPVPEAEYSNRRHRPIGLGVQGLADLFILLRLAWEMPEAR 280
            +D ++L  V   +V NLN++ID+NYYPVPEA  SN+RHRPIG+GVQGLAD FIL+R  +E  EA+
Sbjct  239  YDFKKLAEVTKVVVRNLNKIIDINYYPVPEACLSNKRHRPIGIGVQGLADAFILMRYPFESAEAQ 303

Query  281  VLNREIFETIYFAALEESCRIAQVEGTYETYEGSPVSKGILQPDAWGVTPSDRWDWATLRADIAK 345
            +LN++IFETIY+ ALE SC +A+ +G YETYEGSPVSKGILQ D W VTP+D WDW  L+  IAK
Sbjct  304  LLNKQIFETIYYGALEASCDLAKEQGPYETYEGSPVSKGILQYDMWNVTPTDLWDWKVLKEKIAK 368

Query  346  HGVRNSLLVAPMPTASTSQILGNNECFEPYTTNIYSRKVLAGNFVVINEHLVRDLQALGLWSPAM 410
            +G+RNSLL+APMPTAST+QILGNNE  EPYT+NIY+R+VL+G F ++N HL++DL   GLW   M
Sbjct  369  YGIRNSLLIAPMPTASTAQILGNNESIEPYTSNIYTRRVLSGEFQIVNPHLLKDLTERGLWHEEM 433

Query  411  KNKLVLNNGSVQRIEEIPDDIKKLYKTVWEIPQRVILDMAADRGAFIDQSQSLNIHMAEVDFKKL 475
            KN+++  NGS+Q I EIPDD+K+LYKTVWEI Q+ +L MAA+RGAFIDQSQSLNIH+AE ++ KL
Sbjct  434  KNQIIACNGSIQSIPEIPDDLKQLYKTVWEISQKTVLKMAAERGAFIDQSQSLNIHIAEPNYGKL 498

Query  476  TSMHFYGWKKGLKTGMYYLRTKPAANAIQFTVDREAATPKLNEQAVAAAVMAKAQPEKEEEIVE- 539
            TSMHFYGWK+GLKTGMYYLRT+PAAN IQFT+++E    KL ++      ++K + EKE      
Sbjct  499  TSMHFYGWKQGLKTGMYYLRTRPAANPIQFTLNKE----KLKDKE----KVSKEEEEKERNTAAM 555

Query  540  VC----YPGCDSCGS 550
            VC       C  CGS
Sbjct  556  VCSLENRDECLMCGS 570


Query= YP_010804808.1 Acanthamoeba castellanii medusavirus|ribonucleotide reductase small subunit
Length=309
                                                                      Score     E
Sequences producing significant alignments:                          (Bits)  Value

ENSP00000251810.3 pep chromosome:GRCh38:8:102204502:102238961:-1     373.2    6e-104


>ENSP00000251810.3 pep chromosome:GRCh38:8:102204502:102238961:-1 gene:ENSG00000048392.13
transcript:ENST00000251810.8 gene_biotype:protein_coding
transcript_biotype:protein_coding gene_symbol:RRM2B description:ribonucleotide reductase
regulatory TP53 inducible subunit M2B [Source:HGNC Symbol;Acc:HGNC:17296]
Length=351

 Score = 373.2 bits (1284),  Expect = 6e-104
 Identities = 190/292 (65%), Positives = 232/292 (79%), Gaps = 6/292 (2%)

Query  8    EPLLAPNAGRFVLFPIRYPAIWDMYKKAEASFWTAEEVDLGADMKHWESLTDDERHYIKHVLAFF 72
            EPLL  ++ RFV+FPI+YP IW MYK+A+ASFWTAEEVDL  D+ HW  L  DE+++I H+LAFF
Sbjct  32   EPLLRKSSRRFVIFPIQYPDIWKMYKQAQASFWTAEEVDLSKDLPHWNKLKADEKYFISHILAFF 96

Query  73   AASDGIVNENLAANCMNVVQIPEARCFWGFQIAIENIHAEMYSLLIDTYIKDSAERERLFNAAQT 137
            AASDGIVNENL       VQ+PEARCF+GFQI IEN+H+EMYSLLIDTYI+D  +RE LFNA +T
Sbjct  97   AASDGIVNENLVERFSQEVQVPEARCFYGFQILIENVHSEMYSLLIDTYIRDPKKREFLFNAIET 161

Query  138  IPSVKKKAEWAMKWIEKEGAIEDVFAERLVAFAAVEGIFFSGSFCSIFWLKKRGLMPGLAFSNEL 202
            +P VKKKA+WA++WI      +  F ER+VAFAAVEG+FFSGSF +IFWLKKRGLMPGL FSNEL
Sbjct  162  MPYVKKKADWALRWIADR---KSTFGERVVAFAAVEGVFFSGSFAAIFWLKKRGLMPGLTFSNEL 223

Query  203  ISRDEGLHCDFACLLYNTLTTAMKLPHATIRAIITEAVEIEKEFVSESLPVGLIGMNAGLMCQYI 267
            ISRDEGLHCDFACL++  L    K     +R II +AV+IE+EF++E+LPVGLIGMN  LM QYI
Sbjct  224  ISRDEGLHCDFACLMFQYLVN--KPSEERVREIIVDAVKIEQEFLTEALPVGLIGMNCILMKQYI 286

Query  268  EFVADRLLRQFGLESHYNAENPFQWME-LYATSHLSFF 304
            EFVADRLL ++G+   + AENPF +ME +      +FF
Sbjct  287  EFVADRLLVELGFSKVFQAENPFDFMENISLEGKTNFF 324


Query= YP_010805163.1 Trabala vishnou gigantina nucleopolyhedrovirus|Ribonucleotide reductase subunit 1
Length=813
                                                                      Score     E
Sequences producing significant alignments:                          (Bits)  Value

ENSP00000431464.1 pep chromosome:GRCh38:11:4116078:4138446:1 gene    408.6    6e-114


>ENSP00000431464.1 pep chromosome:GRCh38:11:4116078:4138446:1 gene:ENSG00000167325.15
transcript:ENST00000534285.5 gene_biotype:protein_coding
transcript_biotype:protein_coding gene_symbol:RRM1 description:ribonucleotide reductase
catalytic subunit M1 [Source:HGNC Symbol;Acc:HGNC:10451]
Length=570

 Score = 408.6 bits (1388),  Expect = 6e-114
 Identities = 339/557 (60%), Positives = 440/557 (78%), Gaps = 22/557 (3%)

Query  235  VREDSVRGIYETLRDCALISKFGGGIGLNVHEVRAHGSYIKSTNGTASGLGPMLRVFNNAVRHVD 299
            +++DS+ GIY+TL+ CALISK  GGIG+ V  +RA GSYI  TNG ++GL PMLRV+NN  R+VD
Sbjct  1    MKDDSIEGIYDTLKQCALISKSAGGIGVAVSCIRATGSYIAGTNGNSNGLVPMLRVYNNTARYVD 65

Query  300  QGG-KRKGAMAIYVEPWHADIYDFLDLKRNMGSEDKKARDLLYALWVPDLFMKRVEQDGAWSLMC 363
            QGG KR GA AIY+EPWH DI++FLDLK+N G E+++ARDL++ALW+PDLFMKRVE +  WSLMC
Sbjct  66   QGGNKRPGAFAIYLEPWHLDIFEFLDLKKNTGKEEQRARDLFFALWIPDLFMKRVETNQDWSLMC 130

Query  364  PSKCSDLHTVHGAQFEALYTRYENEKLYERQVRARDLIKLIIETQVETGTPYMLYKDACNAKSNQ 428
            P++C  L  V G +FE LY  YE +    + V+A+ L   IIE+Q ETGTPYMLYKD+CN KSNQ
Sbjct  131  PNECPGLDEVWGEEFEKLYASYEKQGRVRKVVKAQQLWYAIIESQTETGTPYMLYKDSCNRKSNQ 195

Query  429  KNLGTLKGSNLCAEILQYTDADETAVCNLASVCVNRCIEYDDENNDDDDDANNDGGGDSGVGRYN 493
            +NLGT+K SNLC EI++YT  DE AVCNLAS+ +N  +  +                      Y+
Sbjct  196  QNLGTIKCSNLCTEIVEYTSKDEVAVCNLASLALNMYVTSEHT--------------------YD 240

Query  494  FETLKEITKTVVRNLNKIIDRNMYPVNEARISNLKHRPVGVGIQGLADTFVSLRMPYESERAKTL 558
            F+ L E+TK VVRNLNKIID N YPV EA +SN +HRP+G+G+QGLAD F+ +R P+ES  A+ L
Sbjct  241  FKKLAEVTKVVVRNLNKIIDINYYPVPEACLSNKRHRPIGIGVQGLADAFILMRYPFESAEAQLL 305

Query  559  NKQIAETIYYGALEASCELAAEQGAYETYAGSPASRGQLQYDMWNVRPTNLWNWQELKKKIAKNG 623
            NKQI ETIYYGALEASC+LA EQG YETY GSP S+G LQYDMWNV PT+LW+W+ LK+KIAK G
Sbjct  306  NKQIFETIYYGALEASCDLAKEQGPYETYEGSPVSKGILQYDMWNVTPTDLWDWKVLKEKIAKYG 370

Query  624  LRNSLLVAYMPTATTAQIMGNNESFEPFTNNLYVRRVLAGEFQIINPYLIRDLIKLNLYNEDMRN 688
            +RNSLL+A MPTA+TAQI+GNNES EP+T+N+Y RRVL+GEFQI+NP+L++DL +  L++E+M+N
Sbjct  371  IRNSLLIAPMPTASTAQILGNNESIEPYTSNIYTRRVLSGEFQIVNPHLLKDLTERGLWHEEMKN 435

Query  689  RIIAANGSVQRIDSIPDDIKKLYKTVWEMKVKNLIEMAADRGAFIDQSQSFNHFVAKPSYSLMVT 753
            +IIA NGS+Q I  IPDD+K+LYKTVWE+  K +++MAA+RGAFIDQSQS+N  +A+P+Y  + +
Sbjct  436  QIIACNGSIQSIPEIPDDLKQLYKTVWEISQKTVLKMAAERGAFIDQSQSLNIHIAEPNYGKLTS 500

Query  754  IHMHAWKSGLKTGMYYLRTKPAADAIKFTVDKLKLNSSSSSGNDINNCDKNELSCHNCS 812
            +H + WK GLKTGMYYLRT+PAA+ I+FT++K KL        +    ++N  +   CS
Sbjct  501  MHFYGWKQGLKTGMYYLRTRPAANPIQFTLNKEKLKDKEKVSKEEEEKERNT-AAMVCS 558


Query= YP_010805391.1 Olene mendosa nucleopolyhedrovirus|RR2B
Length=362
                                                                      Score     E
Sequences producing significant alignments:                          (Bits)  Value

ENSP00000251810.3 pep chromosome:GRCh38:8:102204502:102238961:-1     440.2    5e-124


>ENSP00000251810.3 pep chromosome:GRCh38:8:102204502:102238961:-1 gene:ENSG00000048392.13
transcript:ENST00000251810.8 gene_biotype:protein_coding
transcript_biotype:protein_coding gene_symbol:RRM2B description:ribonucleotide reductase
regulatory TP53 inducible subunit M2B [Source:HGNC Symbol;Acc:HGNC:17296]
Length=351

 Score = 440.2 bits (1616),  Expect = 5e-124
 Identities = 242/347 (69%), Positives = 284/347 (81%), Gaps = 2/347 (0%)

Query  16   EPLKSQTEPLKVQTEAPAD-DERPFDPQAEPLLRENPGRFVIFPIQYSDMWSMYKKAEASFWTVE 79
            +P + +   L     + +D +E       EPLLR++  RFVIFPIQY D+W MYK+A+ASFWT E
Sbjct  3    DPERPEAAGLDQDERSSSDTNESEIKSNEEPLLRKSSRRFVIFPIQYPDIWKMYKQAQASFWTAE 67

Query  80   EVDLSKDMSDWERLNDNERHFIKHVLAFFAASDGIVNENLVERFAQEVQVVEARCFYGFQIAMEN 144
            EVDLSKD+  W +L  +E++FI H+LAFFAASDGIVNENLVERF+QEVQV EARCFYGFQI +EN
Sbjct  68   EVDLSKDLPHWNKLKADEKYFISHILAFFAASDGIVNENLVERFSQEVQVPEARCFYGFQILIEN 132

Query  145  VHSEMYSTLIDTYVRSSEEKFRLLNAIETMPCVKEKAEWALRWIASKEAAFGERLVAFAAVEGVF 209
            VHSEMYS LIDTY+R  +++  L+NAIETMP VK+KA+WALRWIA +++ FGER+VAFAAVEGVF
Sbjct  133  VHSEMYSLLIDTYIRDPKKREFLFNAIETMPYVKKKADWALRWIADRKSTFGERVVAFAAVEGVF 197

Query  210  FSGSFAAIFWLKKRGLMPGLTFSNELISRDEGLHCDFACLMFKHLVQRPSAARVREIITDAVAIE 274
            FSGSFAAIFWLKKRGLMPGLTFSNELISRDEGLHCDFACLMF++LV +PS  RVREII DAV IE
Sbjct  198  FSGSFAAIFWLKKRGLMPGLTFSNELISRDEGLHCDFACLMFQYLVNKPSEERVREIIVDAVKIE 262

Query  275  QRFLTEALPVRLLGLNCETMSQYIEFVADRLLVDLIGAKHYNTANPLDFMTLISLEGKTNFFEKK 339
            Q FLTEALPV L+G+NC  M QYIEFVADRLLV+L  +K +   NP+DFM  ISLEGKTNFFEK+
Sbjct  263  QEFLTEALPVGLIGMNCILMKQYIEFVADRLLVELGFSKVFQAENPFDFMENISLEGKTNFFEKR 327

Query  340  VGEYQKFGVMF-AKDDTFTLDADF 362
            V EYQ+F VM    D+ FTLDADF
Sbjct  328  VSEYQRFAVMAETTDNVFTLDADF 351


Query= AAA60776.1 Variola major virus|
Length=333
                                                                      Score     E
Sequences producing significant alignments:                          (Bits)  Value

ENSP00000251810.3 pep chromosome:GRCh38:8:102204502:102238961:-1     494.8    2e-140


>ENSP00000251810.3 pep chromosome:GRCh38:8:102204502:102238961:-1 gene:ENSG00000048392.13
transcript:ENST00000251810.8 gene_biotype:protein_coding
transcript_biotype:protein_coding gene_symbol:RRM2B description:ribonucleotide reductase
regulatory TP53 inducible subunit M2B [Source:HGNC Symbol;Acc:HGNC:17296]
Length=351

 Score = 494.8 bits (1646),  Expect = 2e-140
 Identities = 240/318 (75%), Positives = 273/318 (85%), Gaps = 2/318 (0%)

Query  16   EPILAKNPNRFVIFPIQYHDIWNMYKKAEASFWTVEEVDISKDINDWNKLTPDEKYFIKHVLAFF 80
            EP+L K+  RFVIFPIQY DIW MYK+A+ASFWT EEVD+SKD+  WNKL  DEKYFI H+LAFF
Sbjct  32   EPLLRKSSRRFVIFPIQYPDIWKMYKQAQASFWTAEEVDLSKDLPHWNKLKADEKYFISHILAFF 96

Query  81   AASDGIVNENLAERFCIEVQITEARCFYGFQMAIENIHSEMYSLLIDTYVKDSNEKNYLFNAIET 145
            AASDGIVNENL ERF  EVQ+ EARCFYGFQ+ IEN+HSEMYSLLIDTY++D  ++ +LFNAIET
Sbjct  97   AASDGIVNENLVERFSQEVQVPEARCFYGFQILIENVHSEMYSLLIDTYIRDPKKREFLFNAIET 161

Query  146  MPCVKKKADWAQKWIHDSAS-YGERLIAFAAVEGIFFSGSFASIFWLKKRGLMPGLTFSNELISR 209
            MP VKKKADWA +WI D  S +GER++AFAAVEG+FFSGSFA+IFWLKKRGLMPGLTFSNELISR
Sbjct  162  MPYVKKKADWALRWIADRKSTFGERVVAFAAVEGVFFSGSFAAIFWLKKRGLMPGLTFSNELISR 226

Query  210  DEGLHCDFACLMFKHLLYPPSEETVRSIITDAVSIEQEFLTVALPVKLIGMNCEMMKTYIKFVAD 274
            DEGLHCDFACLMF++L+  PSEE VR II DAV IEQEFLT ALPV LIGMNC +MK YI+FVAD
Sbjct  227  DEGLHCDFACLMFQYLVNKPSEERVREIIVDAVKIEQEFLTEALPVGLIGMNCILMKQYIEFVAD 291

Query  275  RLISELGFKKIYNVTNPFDFMENISLEGKTNFFEKRVGEYQKMGVMSQE-DNHFSLDVDF 333
            RL+ ELGF K++   NPFDFMENISLEGKTNFFEKRV EYQ+  VM++  DN F+LD DF
Sbjct  292  RLLVELGFSKVFQAENPFDFMENISLEGKTNFFEKRVSEYQRFAVMAETTDNVFTLDADF 351


Query= AAA60806.1 Variola major virus|
Length=771
                                                                      Score     E
Sequences producing significant alignments:                          (Bits)  Value

ENSP00000300738.5 pep chromosome:GRCh38:11:4094799:4138932:1 gene    999.2    0


>ENSP00000300738.5 pep chromosome:GRCh38:11:4094799:4138932:1 gene:ENSG00000167325.15
transcript:ENST00000300738.10 gene_biotype:protein_coding
transcript_biotype:protein_coding gene_symbol:RRM1 description:ribonucleotide reductase
catalytic subunit M1 [Source:HGNC Symbol;Acc:HGNC:10451]
Length=792

 Score = 999.2 bits (3980),  Expect = 0
 Identities = 570/756 (75%), Positives = 678/756 (89%), Gaps = 2/756 (0%)

Query  1    MFVIKRNGYKENVMFDKITSRIRKLCYGLNTDHIDPIKIAMKVIQGIYNGVTTVELDTLTAEIAA 65
            M VIKR+G +E VMFDKITSRI+KLCYGLN D +DP +I MKVIQG+Y+GVTTVELDTL AE AA
Sbjct  1    MHVIKRDGRQERVMFDKITSRIQKLCYGLNMDFVDPAQITMKVIQGLYSGVTTVELDTLAAETAA 65

Query  66   TCTTQHPDYAILAARIAVSNLHKETKKLFSEVMKDLFNYVNPKNGKHSPIISSITMDVVNKYKDK 130
            T TT+HPDYAILAARIAVSNLHKETKK+FS+VM+DL+NY+NP NGKHSP+++  T+D+V   KD+
Sbjct  66   TLTTKHPDYAILAARIAVSNLHKETKKVFSDVMEDLYNYINPHNGKHSPMVAKSTLDIVLANKDR 130

Query  131  LNSVIIYERDFSYNYFGFKTLEKSYLLKINNKIVERPQHMLMRVAVGIHQWDIDSAIETYNLLSE 195
            LNS IIY+RDFSYNYFGFKTLE+SYLLKIN K+ ERPQHMLMRV+VGIH+ DID+AIETYNLLSE
Sbjct  131  LNSAIIYDRDFSYNYFGFKTLERSYLLKINGKVAERPQHMLMRVSVGIHKEDIDAAIETYNLLSE 195

Query  196  KWFTHASPTLFNAGTSRHQMSSCFLLNMMDDSIEGIYDTLKRCALISKMAGGIGLSISNIRASGS 260
            +WFTHASPTLFNAGT+R Q+SSCFLL+M DDSIEGIYDTLK+CALISK AGGIG+++S IRA+GS
Sbjct  196  RWFTHASPTLFNAGTNRPQLSSCFLLSMKDDSIEGIYDTLKQCALISKSAGGIGVAVSCIRATGS 260

Query  261  YISGTNGASNGIIPMLRVYNNTARYIDQGGNKRPGVMTIYLEPWHSDIMAFLDLKKNTGNEEHRT 325
            YI+GTNG SNG++PMLRVYNNTARY+DQGGNKRPG   IYLEPWH DI  FLDLKKNTG EE+R 
Sbjct  261  YIAGTNGNSNGLVPMLRVYNNTARYVDQGGNKRPGAFAIYLEPWHLDIFEFLDLKKNTGKEEQRA 325

Query  326  RDLFIALWIPDLFMKRVKDDGEWSLMCPDECPGLDNVWGDEFERLYTLYEREKRYKSIIKARVVW 390
            RDLF ALWIPDLFMKRV+ + +WSLMCP+ECPGLD VWG+EFE+LY  YE++ R + ++KA+ +W
Sbjct  326  RDLFFALWIPDLFMKRVETNQDWSLMCPNECPGLDEVWGEEFEKLYASYEKQGRVRKVVKAQQLW 390

Query  391  KAIIESQIETGTPFILYKDACNKKSNQQNLGTIKCSNLCTEIIQYADANEVAVCNLASIALNMFV 455
             AIIESQ ETGTP++LYKD+CN+KSNQQNLGTIKCSNLCTEI++Y   +EVAVCNLAS+ALNM+V
Sbjct  391  YAIIESQTETGTPYMLYKDSCNRKSNQQNLGTIKCSNLCTEIVEYTSKDEVAVCNLASLALNMYV 455

Query  456  I-DGQFDFLKLKDVVKVIVRNLNKIIDINYYPIPEAEISNKRHRPIGIGVQGLADAFILLNYPFD 519
              +  +DF KL +V KV+VRNLNKIIDINYYP+PEA +SNKRHRPIGIGVQGLADAFIL+ YPF+
Sbjct  456  TSEHTYDFKKLAEVTKVVVRNLNKIIDINYYPVPEACLSNKRHRPIGIGVQGLADAFILMRYPFE 520

Query  520  SLEAQDLNKKIFETIYYGALEASCELAEKEGPYDTYVGSYASNGILQYDLWNVVPSDLWNWEPLK 584
            S EAQ LNK+IFETIYYGALEASC+LA+++GPY+TY GS  S GILQYD+WNV P+DLW+W+ LK
Sbjct  521  SAEAQLLNKQIFETIYYGALEASCDLAKEQGPYETYEGSPVSKGILQYDMWNVTPTDLWDWKVLK 585

Query  585  DKIRTYGLRNSLLVAPMPTASTAQILGNNESVEPYTSNIYTRRVLSGEFQVVNPHLLRVLTERKL 649
            +KI  YG+RNSLL+APMPTASTAQILGNNES+EPYTSNIYTRRVLSGEFQ+VNPHLL+ LTER L
Sbjct  586  EKIAKYGIRNSLLIAPMPTASTAQILGNNESIEPYTSNIYTRRVLSGEFQIVNPHLLKDLTERGL 650

Query  650  WNDEIKNRIMVDGGSIQNT-NLPEDIKRVYKTIWEIPQKTIIKMAADRGAFIDQSQSMNIHIADP 713
            W++E+KN+I+   GSIQ+   +P+D+K++YKT+WEI QKT++KMAA+RGAFIDQSQS+NIHIA+P
Sbjct  651  WHEEMKNQIIACNGSIQSIPEIPDDLKQLYKTVWEISQKTVLKMAAERGAFIDQSQSLNIHIAEP 715

Query  714  SYSKLTSMHFYGWSLGLKTGMYYLRTKPASAPIQFTLDKDKIK 756
            +Y KLTSMHFYGW  GLKTGMYYLRT+PA+ PIQFTL+K+K+K
Sbjct  716  NYGKLTSMHFYGWKQGLKTGMYYLRTRPAANPIQFTLNKEKLK 758


Query= YP_008319229.1 Pandoravirus dulcis|Ribonucleoside-diphosphate reductase small chain
Length=354
                                                                      Score     E
Sequences producing significant alignments:                          (Bits)  Value

ENSP00000251810.3 pep chromosome:GRCh38:8:102204502:102238961:-1     447.4    3e-126


>ENSP00000251810.3 pep chromosome:GRCh38:8:102204502:102238961:-1 gene:ENSG00000048392.13
transcript:ENST00000251810.8 gene_biotype:protein_coding
transcript_biotype:protein_coding gene_symbol:RRM2B description:ribonucleotide reductase
regulatory TP53 inducible subunit M2B [Source:HGNC Symbol;Acc:HGNC:17296]
Length=351

 Score = 447.4 bits (1427),  Expect = 3e-126
 Identities = 216/336 (64%), Positives = 266/336 (79%), Gaps = 10/336 (2%)

Query  14   GDDQQQKAVGTSSMSL-----EPLLRDNPNRFVLFPIRYQQVWEMYKKAEASIWTAEEVDLSADT 73
            G DQ +++   ++ S      EPLLR +  RFV+FPI+Y  +W+MYK+A+AS WTAEEVDLS D 
Sbjct  11   GLDQDERSSSDTNESEIKSNEEPLLRKSSRRFVIFPIQYPDIWKMYKQAQASFWTAEEVDLSKDL 75

Query  74   VHWVSLSDDERHFIKHVLAFFAASDGIVAENLAGRFMKEVQVAEVRAFYGFQIAIENIHSETYSL 138
             HW  L  DE++FI H+LAFFAASDGIV ENL  RF +EVQV E R FYGFQI IEN+HSE YSL
Sbjct  76   PHWNKLKADEKYFISHILAFFAASDGIVNENLVERFSQEVQVPEARCFYGFQILIENVHSEMYSL 140

Query  139  LIDTYVKDPAEKDHLFRAIDTVPSVRKKADWAMKWINKEGLDTFAERLIGFAAVEGIFFSGSFCA 203
            LIDTY++DP +++ LF AI+T+P V+KKADWA++WI      TF ER++ FAAVEG+FFSGSF A
Sbjct  141  LIDTYIRDPKKREFLFNAIETMPYVKKKADWALRWIADRK-STFGERVVAFAAVEGVFFSGSFAA 204

Query  204  IFWLKKRGLMPGLAFSNEMISRDEGLHCDFACLLYTMLVNKPSADVPRQIIVEAVEIEKEFVSES 268
            IFWLKKRGLMPGL FSNE+ISRDEGLHCDFACL++  LVNKPS +  R+IIV+AV+IE+EF++E+
Sbjct  205  IFWLKKRGLMPGLTFSNELISRDEGLHCDFACLMFQYLVNKPSEERVREIIVDAVKIEQEFLTEA 269

Query  269  LPVALIGMNAGLMCQYIEFVADRLLASLGCEKHYKTPNPFPWMELISLEGKTNFFERRVGEYAKA 333
            LPV LIGMN  LM QYIEFVADRLL  LG  K ++  NPF +ME ISLEGKTNFFE+RV EY + 
Sbjct  270  LPVGLIGMNCILMKQYIEFVADRLLVELGFSKVFQAENPFDFMENISLEGKTNFFEKRVSEYQRF 334

Query  334  HVSSRGGTRENTSGFSLTSDF 354
             V +   T +N   F+L +DF
Sbjct  335  AVMAE--TTDNV--FTLDADF 351


Query= YP_008378353.1 Hemileuca sp. nucleopolyhedrovirus|rr1
Length=795
                                                                      Score     E
Sequences producing significant alignments:                          (Bits)  Value

ENSP00000300738.5 pep chromosome:GRCh38:11:4094799:4138932:1 gene    851.7    0


>ENSP00000300738.5 pep chromosome:GRCh38:11:4094799:4138932:1 gene:ENSG00000167325.15
transcript:ENST00000300738.10 gene_biotype:protein_coding
transcript_biotype:protein_coding gene_symbol:RRM1 description:ribonucleotide reductase
catalytic subunit M1 [Source:HGNC Symbol;Acc:HGNC:10451]
Length=792

 Score = 851.7 bits (3092),  Expect = 0
 Identities = 471/773 (60%), Positives = 599/773 (77%), Gaps = 25/773 (3%)

Query  12   LYVIKRNGRSELIHMDKITRKLQRLSYGLNKEFIDHAAITVRVVKMLYPGVTTEDLDMHAAAETA 76
            ++VIKR+GR E +  DKIT ++Q+L YGLN +F+D A IT++V++ LY GVTT +LD  AA   A
Sbjct  1    MHVIKRDGRQERVMFDKITSRIQKLCYGLNMDFVDPAQITMKVIQGLYSGVTTVELDTLAAETAA 65

Query  77   SMAFVHDDYAILAGRIMVDNLHK---KVEGDLV-SVTNRLYEHN-----LVSKELNDIVRENGTF 132
            ++   H DYAILA RI V NLHK   KV  D++  + N +  HN     +V+K   DIV  N   
Sbjct  66   TLTTKHPDYAILAARIAVSNLHKETKKVFSDVMEDLYNYINPHNGKHSPMVAKSTLDIVLANKDR 130

Query  133  LEKRINYALDFNYRYFGYKTLENGYLKKIEGAVAERIQHMLMRVSVGIHGRDIVSAIETYELMSK 197
            L   I Y  DF+Y YFG+KTLE  YL KI G VAER QHMLMRVSVGIH  DI +AIETY L+S+
Sbjct  131  LNSAIIYDRDFSYNYFGFKTLERSYLLKINGKVAERPQHMLMRVSVGIHKEDIDAAIETYNLLSE 195

Query  198  QMFTHASPTLFAAGTKLPQLSSCFLVTMQDDSIRGIYETLRDCVLISKFGGGIGINVHDVRARNS 262
            + FTHASPTLF AGT  PQLSSCFL++M+DDSI GIY+TL+ C LISK  GGIG+ V  +RA  S
Sbjct  196  RWFTHASPTLFNAGTNRPQLSSCFLLSMKDDSIEGIYDTLKQCALISKSAGGIGVAVSCIRATGS 260

Query  263  PIRSTNGTASGLEPMLRVFNNAVRHVDQGG-KRKGAMAIYLEPWHADVFDFLNMKRNMGSEDKKA 326
             I  TNG ++GL PMLRV+NN  R+VDQGG KR GA AIYLEPWH D+F+FL++K+N G E+++A
Sbjct  261  YIAGTNGNSNGLVPMLRVYNNTARYVDQGGNKRPGAFAIYLEPWHLDIFEFLDLKKNTGKEEQRA 325

Query  327  RDLLFALWIPDLFMRRVKANGVWSLMCPDKCRDLSDAYGERFDELYEKYERDELYVRQIQARDLF 391
            RDL+FALWIPDLFM+RV+ N  WSLMCP++C  L + +GE F++LY  YE+     + ++A+ L+
Sbjct  326  RDLFFALWIPDLFMKRVETNQDWSLMCPNECPGLDEVWGEEFEKLYASYEKQGRVRKVVKAQQLW 390

Query  392  KFIIETQVETGTPYMLYKDACNRKSNQQNLGTIKCSNLCAEIVEYSDPDEVAVCNIASICVNKFV 456
              IIE+Q ETGTPYMLYKD+CNRKSNQQNLGTIKCSNLC EIVEY+  DEVAVCN+AS+ +N +V
Sbjct  391  YAIIESQTETGTPYMLYKDSCNRKSNQQNLGTIKCSNLCTEIVEYTSKDEVAVCNLASLALNMYV 455

Query  457  DVVDDNGGTYDFERLKHTTKVVVRNLNKIIDVNYYPIEAAKASNLRHRPVGVGVQGLADAFTMLR 521
                 +  TYDF++L   TKVVVRNLNKIID+NYYP+  A  SN RHRP+G+GVQGLADAF ++R
Sbjct  456  T----SEHTYDFKKLAEVTKVVVRNLNKIIDINYYPVPEACLSNKRHRPIGIGVQGLADAFILMR 516

Query  522  MPYESAEARLLNQQIAETIYYGALEASNELAQEFGVYDSYEGSPASLGMLQYDMWNKKPSDLWDW 586
             P+ESAEA+LLN+QI ETIYYGALEAS +LA+E G Y++YEGSP S G+LQYDMWN  P+DLWDW
Sbjct  517  YPFESAEAQLLNKQIFETIYYGALEASCDLAKEQGPYETYEGSPVSKGILQYDMWNVTPTDLWDW 581

Query  587  SSLKERIKLHGLRNSLLVAYMPTATTAQILGNNESFEPFTNNIYVRRVLAGEFQVINRYLINDLI 651
              LKE+I  +G+RNSLL+A MPTA+TAQILGNNES EP+T+NIY RRVL+GEFQ++N +L+ DL 
Sbjct  582  KVLKEKIAKYGIRNSLLIAPMPTASTAQILGNNESIEPYTSNIYTRRVLSGEFQIVNPHLLKDLT 646

Query  652  KLNLYNDDMRNRIIAANGSIQNIATIPRHIRDLYKTVWEMKSKNLINMAIDRGAFIDQSQSFNIF 716
            +  L++++M+N+IIA NGSIQ+I  IP  ++ LYKTVWE+  K ++ MA +RGAFIDQSQS+NI 
Sbjct  647  ERGLWHEEMKNQIIACNGSIQSIPEIPDDLKQLYKTVWEISQKTVLKMAAERGAFIDQSQSLNIH 711

Query  717  LAKPTYALLTSIHMYAWENGLKTGMYYLRTKPAADAIKFTVDKSSLLKNVDDENLNVESFCRRRQ 781
            +A+P Y  LTS+H Y W+ GLKTGMYYLRT+PAA+ I+FT++K  L    D E ++ E      +
Sbjct  712  IAEPNYGKLTSMHFYGWKQGLKTGMYYLRTRPAANPIQFTLNKEKLK---DKEKVSKE---EEEK 770

Query  782  HRSDGTDVC-----DNCF 794
             R+    VC     D C+
Sbjct  771  ERNTAAMVCSLENRDECL 788


Query= YP_214488.1 Prochlorococcus phage P-SSM2|nucleotide-sugar epimerase
Length=333
                                                                      Score     E
Sequences producing significant alignments:                          (Bits)  Value

ENSP00000370194.4 pep chromosome:GRCh38:6:1623806:2245605:-1 gene    361.7    2e-100


>ENSP00000370194.4 pep chromosome:GRCh38:6:1623806:2245605:-1 gene:ENSG00000112699.11
transcript:ENST00000380815.5 gene_biotype:protein_coding
transcript_biotype:protein_coding gene_symbol:GMDS description:GDP-mannose
4,6-dehydratase [Source:HGNC Symbol;Acc:HGNC:4369]
Length=372

 Score = 361.7 bits (1338),  Expect = 2e-100
 Identities = 200/325 (61%), Positives = 254/325 (78%), Gaps = 8/325 (2%)

Query  4    ALITGITGQDGSYLAEFLLSKGYEVHGIVRRSSLINTHRIDHIYEK--------ITLHYGDLTDP 60
            ALITGITGQDGSYLAEFLL KGYEVHGIVRRSS  NT RI+H+Y+         + LHYGDLTD 
Sbjct  26   ALITGITGQDGSYLAEFLLEKGYEVHGIVRRSSSFNTGRIEHLYKNPQAHIEGNMKLHYGDLTDS 90

Query  61   VNVMGVIRAVEPAEIYNLGAQSHVKVSFEMPEYTSNVDALGTLRILEAVRMLGMEKDVRIYQAST 125
              ++ +I  V+P EIYNLGAQSHVK+SF++ EYT++VD +GTLR+L+AV+  G+   V+ YQAST
Sbjct  91   TCLVKIINEVKPTEIYNLGAQSHVKISFDLAEYTADVDGVGTLRLLDAVKTCGLINSVKFYQAST 155

Query  126  SELYGGVLGTPLSETTPFHPRSPYGVAKLYGYWIIKNYRESYGFHASSGILFNHESPRRGETFVT 190
            SELYG V   P  ETTPF+PRSPYG AKLY YWI+ N+RE+Y + A +GILFNHESPRRG  FVT
Sbjct  156  SELYGKVQEIPQKETTPFYPRSPYGAAKLYAYWIVVNFREAYNLFAVNGILFNHESPRRGANFVT 220

Query  191  RKITQGLSKISVGLQKILYLGNLNAKRDWGHAKDYVEAMWLMLQQDEPDDYVIATGEQYSVRDFV 255
            RKI++ ++KI +G  + + LGNL+AKRDWGHAKDYVEAMWLMLQ DEP+D+VIATGE +SVR+FV
Sbjct  221  RKISRSVAKIYLGQLECFSLGNLDAKRDWGHAKDYVEAMWLMLQNDEPEDFVIATGEVHSVREFV 285

Query  256  NEAAPYFGFKLEWMGEGEDEIALDWNTKKTIIGINPRYFRPAEVDSLLGDATKAKEVLGWEPKIK 320
             ++  + G  + W G+ E+E+     T K  + ++ +Y+RP EVD L GD TKAK+ L W+P++ 
Sbjct  286  EKSFLHIGKTIVWEGKNENEVGRCKETGKVHVTVDLKYYRPTEVDFLQGDCTKAKQKLNWKPRVA 350

Query  321  FKELVEDM 328
            F ELV +M
Sbjct  351  FDELVREM 358


Query= YP_009447965.1 Flamingopox virus FGPVKD09|GNS1/SUR4
Length=261
                                                                      Score     E
Sequences producing significant alignments:                          (Bits)  Value

ENSP00000358831.4 pep chromosome:GRCh38:6:79914814:79947553:-1 ge    417.8    2e-117


>ENSP00000358831.4 pep chromosome:GRCh38:6:79914814:79947553:-1 gene:ENSG00000118402.6
transcript:ENST00000369816.5 gene_biotype:protein_coding
transcript_biotype:protein_coding gene_symbol:ELOVL4 description:ELOVL fatty acid
elongase 4 [Source:HGNC Symbol;Acc:HGNC:14415]
Length=314

 Score = 417.8 bits (1342),  Expect = 2e-117
 Identities = 178/253 (70%), Positives = 217/253 (85%), Gaps = 0/253 (0%)

Query  6    VEFYNWSLTIRDKRVDNWLLMNSPIPTICISTLYLIIVWLGPKWMKTRNAFNIRWLLVLYNFSMV 70
            VEFY W+ +I DKRV+NW LM SP PT+ ISTLYL+ VWLGPKWMK R  F +R +L++YNF MV
Sbjct  23   VEFYRWTWSIADKRVENWPLMQSPWPTLSISTLYLLFVWLGPKWMKDREPFQMRLVLIIYNFGMV 87

Query  71   FLNFYILKELFVSSTAKGYSYVCQPIDYSDNVYEVRIARALWWYYISKGIEYLDTVFFILRKKFN 135
            +LN++I++ELF+ S   GYSY+CQ +DYS+NV+EVRIA ALWWY++SKG+EYLDTVFFILRKK N
Sbjct  88   LLNLFIFRELFMGSYNAGYSYICQSVDYSNNVHEVRIAAALWWYFVSKGVEYLDTVFFILRKKNN 152

Query  136  QVSFLHVYHHFTMFTLGWVGIKWFAGGQAFFGAQLNSFIHVIMYTYYGMAACGPMFKKYLWWKRY 200
            QVSFLHVYHH TMFTL W+GIKW AGGQAFFGAQLNSFIHVIMY+YYG+ A GP  +KYLWWKRY
Sbjct  153  QVSFLHVYHHCTMFTLWWIGIKWVAGGQAFFGAQLNSFIHVIMYSYYGLTAFGPWIQKYLWWKRY 217

Query  201  LTIMQLVQFHIAIGHTAMSIYIDCPFPKWTQWSVIIYSITFILLFGNFYFRTYKKSSK 258
            LT++QL+QFH+ IGHTA+S+Y DCPFPKW +W++I Y+I+FI+LF NFY RTYK+  K
Sbjct  218  LTMLQLIQFHVTIGHTALSLYTDCPFPKWMHWALIAYAISFIFLFLNFYIRTYKEPKK 275


Query= YP_004940188.1 Saimiriine betaherpesvirus 4|membrane protein S9
Length=344
                                                                      Score     E
Sequences producing significant alignments:                          (Bits)  Value

ENSP00000512719.1 pep chromosome:GRCh38:6:31353882:31366856:-1 ge    299.0    2e-81


>ENSP00000512719.1 pep chromosome:GRCh38:6:31353882:31366856:-1 gene:ENSG00000234745.14
transcript:ENST00000696561.1 gene_biotype:protein_coding
transcript_biotype:protein_coding gene_symbol:HLA-B description:major histocompatibility
complex, class I, B [Source:HGNC Symbol;Acc:HGNC:4932]
Length=362

 Score = 299.0 bits (1245),  Expect = 2e-81
 Identities = 188/313 (60%), Positives = 234/313 (74%), Gaps = 12/313 (3%)

Query  11   LTSIVIGTKHSMRYFVTAVSRPGRGDPRYLEVGYVDDVQFVRFDSDVSNPKMESRVSWVV-ENET 74
            LT    G+ HSMRYF T+VSRPGRG+PR++ VGYVDD QFVRFDSD ++P+ E R  W+  E   
Sbjct  19   LTETWAGS-HSMRYFYTSVSRPGRGEPRFISVGYVDDTQFVRFDSDAASPREEPRAPWIEQEGPE 82

Query  75   YWSNETLGCTIDQAQF-KKNLETLATYYNQTYNRSHTIQRMYGCDVWENGSFIRGYEQYAYDGKD 138
            YW   T      QAQ  +++L  L  YYNQ+   SHT+Q MYGCDV  +G ++RG++QYAYDGKD
Sbjct  83   YWDRNTQ-IYKAQAQTDRESLRNLRGYYNQSEAGSHTLQSMYGCDVGPDGRLLRGHDQYAYDGKD 146

Query  139  YFSLNEDLRSWTATDMAAQITKRKWEAANAAEKVQTYLQGACSQWLLRYVVNGTEML-KAIPPKT 202
            Y +LNEDLRSWTA D AAQIT+RKWEAA  AE+ + YL+G C +WL RY+ NG + L +A PPKT
Sbjct  147  YIALNEDLRSWTAADTAAQITQRKWEAAREAEQRRAYLEGECVEWLRRYLENGKDKLERADPPKT 211

Query  203  DVKSESVSSHETTLRCWALGFYPADIKITWYRDGEDQSQDTEQIDTRPAGDGTFQKWVAIVVPSG 267
             V    +S HE TLRCWALGFYPA+I +TW RDGEDQ+QDTE ++TRPAGD TFQKW A+VVPSG
Sbjct  212  HVTHHPISDHEATLRCWALGFYPAEITLTWQRDGEDQTQDTELVETRPAGDRTFQKWAAVVVPSG 276

Query  268  EETRYTCDVQHEGLPGSVTVIERLE-SSDSSIPFVGV----SVVMIALLGLAVLFFLWRRKRMGG 327
            EE RYTC VQHEGLP  +T+  R E SS S++P VG+    +V+ + ++G  V   + RRK  GG
Sbjct  277  EEQRYTCHVQHEGLPKPLTL--RWEPSSQSTVPIVGIVAGLAVLAVVVIGAVVAAVMCRRKSSGG 339


Query= YP_010841774.1 Cotonvirus japonicus|heat shock 70 kda protein-like protein
Length=641
                                                                      Score     E
Sequences producing significant alignments:                          (Bits)  Value

ENSP00000375391.1 pep scaffold:GRCh38:HSCHR6_MHC_COX_CTG1:3304988    696.3    1e-200


>ENSP00000375391.1 pep scaffold:GRCh38:HSCHR6_MHC_COX_CTG1:3304988:3307511:1
gene:ENSG00000224501.5 transcript:ENST00000391548.1 gene_biotype:protein_coding
transcript_biotype:protein_coding gene_symbol:HSPA1B description:heat shock protein
family A (Hsp70) member 1B [Source:HGNC Symbol;Acc:HGNC:5233]
Length=641

 Score = 696.3 bits (2621),  Expect = 1e-200
 Identities = 389/641 (60%), Positives = 505/641 (78%), Gaps = 0/641 (0%)

Query  1    MSERVAIGIDLGTTYSCVGVWQNGKVEIIANDQGNRTTPSYVSFTETEHLIGDAAKYQAASNPTN 65
            M++  AIGIDLGTTYSCVGV+Q+GKVEIIANDQGNRTTPSYV+FT+TE LIGDAAK Q A NP N
Sbjct  1    MAKAAAIGIDLGTTYSCVGVFQHGKVEIIANDQGNRTTPSYVAFTDTERLIGDAAKNQVALNPQN 65

Query  66   TIFDAKRLIGRDFTDNNIQSDMKHWPFKVINNSGKPYIEAVHEGETKQFSPEQISSMILLKMKQT 130
            T+FDAKRLIGR F D  +QSDMKHWPF+VIN+  KP ++  ++GETK F PE+ISSM+L KMK+ 
Sbjct  66   TVFDAKRLIGRKFGDPVVQSDMKHWPFQVINDGDKPKVQVSYKGETKAFYPEEISSMVLTKMKEI 130

Query  131  ASSYIGKDVTDAVITVPAYFNDSQRQATKDAGRIAGLNVLRIINEPTAAALAYGLDKVEGRELNI 195
            A +Y+G  VT+AVITVPAYFNDSQRQATKDAG IAGLNVLRIINEPTAAA+AYGLD+    E N+
Sbjct  131  AEAYLGYPVTNAVITVPAYFNDSQRQATKDAGVIAGLNVLRIINEPTAAAIAYGLDRTGKGERNV 195

Query  196  LIFDMGGGTHDVTLLSLEDGLFQVRASCGNSHLGGEDMDNRLVSWCVEDFKRKHKLDLSTSAKAL 260
            LIFD+GGGT DV++L+++DG+F+V+A+ G++HLGGED DNRLV+  VE+FKRKHK D+S + +A+
Sbjct  196  LIFDLGGGTFDVSILTIDDGIFEVKATAGDTHLGGEDFDNRLVNHFVEEFKRKHKKDISQNKRAV 260

Query  261  RRLRTSCERAKRTLSSSAQTTIEVDSLYEGVDYNVTISRAKFEELCQDLFKKSMEPVEQVLQDSK 325
            RRLRT+CERAKRTLSSS Q ++E+DSL+EG+D+  +I+RA+FEELC DLF+ ++EPVE+ L+D+K
Sbjct  261  RRLRTACERAKRTLSSSTQASLEIDSLFEGIDFYTSITRARFEELCSDLFRSTLEPVEKALRDAK 325

Query  326  IDKFNVHEIVLVGGSTRIPKVRQLLSNFFNGKKLNESVNPDEAVAYGAAIQAAILSGQTDEKLQS 390
            +DK  +H++VLVGGSTRIPKV++LL +FFNG+ LN+S+NPDEAVAYGAA+QAAIL G   E +Q 
Sbjct  326  LDKAQIHDLVLVGGSTRIPKVQKLLQDFFNGRDLNKSINPDEAVAYGAAVQAAILMGDKSENVQD 390

Query  391  IILVDVIPLSVGVETAGGIMTNLVDRNTTIPCKKSRVFTTYSDNQTTVTIQIFEGERKFTKDNNN 455
            ++L+DV PLS+G+ETAGG+MT L+ RN+TIP K++++FTTYSDNQ  V IQ++EGER  TKDNN 
Sbjct  391  LLLLDVAPLSLGLETAGGVMTALIKRNSTIPTKQTQIFTTYSDNQPGVLIQVYEGERAMTKDNNL 455

Query  456  LGTFNLEGITPAPRGVPQIEVTFDVDANGILNVTACDKSSNKTKNITITNNKNRFSEEEIQRLIQ 520
            LG F L GI PAPRGVPQIEVTFD+DANGILNVTA DKS+ K   ITITN+K R+S+EEI+R++Q
Sbjct  456  LGRFELSGIPPAPRGVPQIEVTFDIDANGILNVTATDKSTGKANKITITNDKGRLSKEEIERMVQ 520

Query  521  EAKEFEDEDNKKKAAIDAKNELENYIHSVKQTLAEESVNQIIDPESKSKVETLCSELSQFVDVHP 585
            EA++++ ED  ++  + AKN LE+Y  ++K  + +E +   I    K KV   C E+  ++D + 
Sbjct  521  EAEKYKAEDEVQRERVSAKNALESYAFNMKSAVEDEGLKGKISEADKKKVLDKCQEVISWLDANT 585

Query  586  NDEQGTYDLKRRELEDLWNPIAVKIYAEKNAKSNESTEATQSTDSTTSNPVEVDVD 641
              E+  ++ KR+ELE + NPI   +Y            A      + S P   +VD
Sbjct  586  LAEKDEFEHKRKELEQVCNPIISGLYQGAGGPGPGGFGAQGPKGGSGSGPTIEEVD 641


Query= YP_628286.1 Y73 sarcoma virus|protein-tyrosine kinase
Length=587
                                                                      Score     E
Sequences producing significant alignments:                          (Bits)  Value

ENSP00000357667.4 pep chromosome:GRCh38:6:111661286:111873430:-1     223.5    2e-58


>ENSP00000357667.4 pep chromosome:GRCh38:6:111661286:111873430:-1 gene:ENSG00000010810.18
transcript:ENST00000368678.8 gene_biotype:protein_coding
transcript_biotype:protein_coding gene_symbol:FYN description:FYN proto-oncogene, Src
family tyrosine kinase [Source:HGNC Symbol;Acc:HGNC:4037]
Length=534

 Score = 223.5 bits (2461),  Expect = 2e-58
 Identities = 371/519 (71%), Positives = 431/519 (83%), Gaps = 13/519 (2%)

Query  1    MGSSKSKPKDPSQ----RRRSLEPPDSTHHGGFPASQTPNKTAAPDTHRTPSRS-FGTVATEP-K 59
            MG  + K K+ ++    R  SL       +G  P   TP    +      P+ + F     +   
Sbjct  1    MGCVQCKDKEATKLTEERDGSLNQSSGYRYGTDP---TPQHYPSFGVTSIPNYNNFHAAGGQGLT 62

Query  60   LFGGFNTSD-TVTSPQRAGALAGGVTTFVALYDYESRTETDLSFKKGERLQIVNNTEGDWWLAHS 123
            +FGG N+S  T T   R G    GVT FVALYDYE+RTE DLSF KGE++QI+N++EGDWW A S
Sbjct  63   VFGGVNSSSHTGTLRTRGGT---GVTLFVALYDYEARTEDDLSFHKGEKFQILNSSEGDWWEARS 124

Query  124  LTTGQTGYIPSNYVAPSDSIQAEEWYFGKTTRRESERLLLNPENPRGTFLVRESETTKGAYCLSV 188
            LTTG+TGYIPSNYVAP DSIQAEEWYFGK  R+++ER LL+  NPRGTFL+RESETTKGAY LS+
Sbjct  125  LTTGETGYIPSNYVAPVDSIQAEEWYFGKLGRKDAERQLLSFGNPRGTFLIRESETTKGAYSLSI 189

Query  189  SDFDNAKGLNVKHYKIRKLDSGGFYITSRTQFSSLQQLVAYYSKHADGLCHRLTNVCPTSKPQTQ 253
             D+D+ KG +VKHYKIRKLD+GG+YIT+R QF +LQQLV +YS+ ADGLC  LT +  +  PQT 
Sbjct  190  RDWDDMKGDHVKHYKIRKLDNGGYYITTRAQFETLQQLVQHYSEKADGLCFNLTVIASSCTPQTS 254

Query  254  GLAKDAWEIPRESLRLEVKLGQGCFGEVWMGTWNGTTRVAIKTLKPGTMSSEAFLQEAQVMKKLR 318
            GLAKDAWE+ R SL LE KLGQGCF EVW+GTWNG T+VAIKTLKPGTMS E+FL+EAQ+MKKL+
Sbjct  255  GLAKDAWEVARRSLCLEKKLGQGCFAEVWLGTWNGNTKVAIKTLKPGTMSPESFLEEAQIMKKLK 319

Query  319  HEKLVQLYAVVSEEPIYIVTEYMSKGSLLDFLKGEMGKYLRLPQLVDMAAQIASGMAYVERMNYV 383
            H+KLVQLYAVVSEEPIYIVTEYM+KGSLLDFLK   G+ L+LP LVDMAAQ+A+GMAY+ERMNY+
Sbjct  320  HDKLVQLYAVVSEEPIYIVTEYMNKGSLLDFLKDGEGRALKLPNLVDMAAQVAAGMAYIERMNYI 384

Query  384  HRDLRAANILVGENLVCKVADFGLARLIEDNEYTARQGAKFPIKWTAPEAALYGRFTIKSDVWSF 448
            HRDLR+ANILVG  L+CK+ADFGLARLIEDNEYTARQGAKFPIKWTAPEAALYGRFTIKSDVWSF
Sbjct  385  HRDLRSANILVGNGLICKIADFGLARLIEDNEYTARQGAKFPIKWTAPEAALYGRFTIKSDVWSF 449

Query  449  GILLTELTTKGRVPYPGMVNREVLDQVERGYRMPCPPECPESLHDLMCQCWRKDPEERPTFEYLQ 513
            GILLTEL TKGRVPYPGM NREVL+QVERGYRMPCP +CP SLH+LM +CW+KDPEERPTFEYLQ
Sbjct  450  GILLTELVTKGRVPYPGMNNREVLEQVERGYRMPCPQDCPISLHELMIHCWKKDPEERPTFEYLQ 514

Query  514  AFLEDYFTSTEP 525
            +FLEDYFT+TEP
Sbjct  515  SFLEDYFTATEP 526


Query= ADQ91175.1 Bathycoccus sp. RCC1105 virus BpV2|hypothetical protein
Length=630
                                                                      Score     E
Sequences producing significant alignments:                          (Bits)  Value

ENSP00000324173.6 pep chromosome:GRCh38:9:125234853:125241343:-1     536.2    2e-152


>ENSP00000324173.6 pep chromosome:GRCh38:9:125234853:125241343:-1 gene:ENSG00000044574.9
transcript:ENST00000324460.7 gene_biotype:protein_coding
transcript_biotype:protein_coding gene_symbol:HSPA5 description:heat shock protein family
A (Hsp70) member 5 [Source:HGNC Symbol;Acc:HGNC:5238]
Length=654

 Score = 536.2 bits (2542),  Expect = 2e-152
 Identities = 393/611 (64%), Positives = 489/611 (80%), Gaps = 12/611 (1%)

Query  5    IGIDLGTTYSCVGVWQNDRVEIIANDQGNRTTPSYVAFTENNERLIGDAAKNQTAMNPKNTVFDA 69
            +GIDLGTTYSCVGV++N RVEIIANDQGNR TPSYVAFT   ERLIGDAAKNQ   NP+NTVFDA
Sbjct  31   VGIDLGTTYSCVGVFKNGRVEIIANDQGNRITPSYVAFTPEGERLIGDAAKNQLTSNPENTVFDA 95

Query  70   KRLIGRKFSDQQVQDDMKDWSYKVIPGAADKPMIEVDFNG-ETKQFAAEEISSMVLTKMKDIAES 133
            KRLIGR ++D  VQ D+K   +KV+     KP I+VD  G +TK FA EEIS+MVLTKMK+ AE+
Sbjct  96   KRLIGRTWNDPSVQQDIKFLPFKVVE-KKTKPYIQVDIGGGQTKTFAPEEISAMVLTKMKETAEA 159

Query  134  YLGKKVTDAVVTVPAYFNDSQRQATKDAATIAGLNCLRIINEPTAAAIAYGLDKNKDDDTNVLIF 198
            YLGKKVT AVVTVPAYFND+QRQATKDA TIAGLN +RIINEPTAAAIAYGLDK ++ + N+L+F
Sbjct  160  YLGKKVTHAVVTVPAYFNDAQRQATKDAGTIAGLNVMRIINEPTAAAIAYGLDK-REGEKNILVF 223

Query  199  DLGGGTFDVSVLNIEGGIFEVKATAGDTHLGGEDFDSRLLRHFSEEFKRKHKKDISGNPRALRRL 263
            DLGGGTFDVS+L I+ G+FEV AT GDTHLGGEDFD R++ HF + +K+K  KD+  + RA+++L
Sbjct  224  DLGGGTFDVSLLTIDNGVFEVVATNGDTHLGGEDFDQRVMEHFIKLYKKKTGKDVRKDNRAVQKL 288

Query  264  RTACERAKRTLSSTAQTTIEIDSLYDGVDFYTSITRARFEELCMDLFRKCMEPVEKTLRDSKIDK 328
            R   E+AKR LSS  Q  IEI+S+Y+G DF  ++TRA+FEEL MDLFR  M+PV+K L DS + K
Sbjct  289  RREVEKAKRALSSQHQARIEIESFYEGEDFSETLTRAKFEELNMDLFRSTMKPVQKVLEDSDLKK 353

Query  329  SKVNEIVLVGGSTRIPKIQQMLSDYFNGKELNKTINPDEAVAYGATVQAAILTGEGNESVQDLLL 393
            S ++EIVLVGGSTRIPKIQQ++ ++FNGKE ++ INPDEAVAYGA VQA +L+G+  +   DL+L
Sbjct  354  SDIDEIVLVGGSTRIPKIQQLVKEFFNGKEPSRGINPDEAVAYGAAVQAGVLSGD--QDTGDLVL 416

Query  394  LDVTPLSLGLETMGGIMTPVIPRNTTIPSKKEQIFSTAQDNQPAVTIKVYEGERKKATDNSLLGT 458
            LDV PL+LG+ET+GG+MT +IPRNT +P+KK QIFSTA DNQP VTIKVYEGER    DN LLGT
Sbjct  417  LDVCPLTLGIETVGGVMTKLIPRNTVVPTKKSQIFSTASDNQPTVTIKVYEGERPLTKDNHLLGT 481

Query  459  FDLTGIPAAPRGTPQINVRFDVDANGILNVSAEDKASGNSEKITITNDKGRLSKEDIEKMVQDAE 523
            FDLTGIP APRG PQI V F++D NGIL V+AEDK +GN  KITITND+ RL+ E+IE+MV DAE
Sbjct  482  FDLTGIPPAPRGVPQIEVTFEIDVNGILRVTAEDKGTGNKNKITITNDQNRLTPEEIERMVNDAE 546

Query  524  KYKEEDEKYAKKVEAKNGLENYCYQMK---GTVEKIEG----EDKETVETKVSEILEWLDANQSA 581
            K+ EED+K  ++++ +N LE+Y Y +K   G  EK+ G    EDKET+E  V E +EWL+++Q A
Sbjct  547  KFAEEDKKLKERIDTRNELESYAYSLKNQIGDKEKLGGKLSSEDKETMEKAVEEKIEWLESHQDA 611

Query  582  EAEEFEAKQKELTDVCTPIIAKMYAEEKKEEGGEPEPA 619
            + E+F+AK+KEL ++  PII+K+Y        GE + A
Sbjct  612  DIEDFKAKKKELEEIVQPIISKLYGSAGPPPTGEEDTA 649


Query= YP_010780597.1 Tupanvirus deep ocean|putative heat shock 70 kDa protein
Length=205
                                                                      Score     E
Sequences producing significant alignments:                          (Bits)  Value

ENSP00000404524.1 pep scaffold:GRCh38:HSCHR6_MHC_APD_CTG1:3148086    264.9    3e-71


>ENSP00000404524.1 pep scaffold:GRCh38:HSCHR6_MHC_APD_CTG1:3148086:3150568:1
gene:ENSG00000235941.5 transcript:ENST00000430065.1 gene_biotype:protein_coding
transcript_biotype:protein_coding gene_symbol:HSPA1A description:heat shock protein
family A (Hsp70) member 1A [Source:HGNC Symbol;Acc:HGNC:5232]
Length=641

 Score = 264.9 bits (996),  Expect = 3e-71
 Identities = 151/202 (74%), Positives = 174/202 (86%), Gaps = 0/202 (0%)

Query  1    MSKRIAIGIDLGTTYSCVGVWQNGKVEIIANDQGNRTTPSYVAFSENEHLVGDAAKYQVAMNPTN 65
            M+K  AIGIDLGTTYSCVGV+Q+GKVEIIANDQGNRTTPSYVAF++ E L+GDAAK QVA+NP N
Sbjct  1    MAKAAAIGIDLGTTYSCVGVFQHGKVEIIANDQGNRTTPSYVAFTDTERLIGDAAKNQVALNPQN 65

Query  66   TIFDAKRLIGRNFSDPTVQADMKHWPFKVLDVDGKPFFEVMFEGKPKQFSPEQISAMVLTKMKQT 130
            T+FDAKRLIGR F DP VQ+DMKHWPF+V++   KP  +V ++G+ K F PE+IS+MVLTKMK+ 
Sbjct  66   TVFDAKRLIGRKFGDPVVQSDMKHWPFQVINDGDKPKVQVSYKGETKAFYPEEISSMVLTKMKEI 130

Query  131  ASAYLGVEVTDAVITVPAYFNDSQRQSTKDAGRIAGLNVLRIINEPTAAALAYGLDKTSSQEVNV 195
            A AYLG  VT+AVITVPAYFNDSQRQ+TKDAG IAGLNVLRIINEPTAAA+AYGLD+T   E NV
Sbjct  131  AEAYLGYPVTNAVITVPAYFNDSQRQATKDAGVIAGLNVLRIINEPTAAAIAYGLDRTGKGERNV 195

Query  196  LIFDCGG 202
            LIFD GG
Sbjct  196  LIFDLGG 202


Query= YP_010781892.1 Tupanvirus soda lake|putative heat shock 70 kDa protein
Length=205
                                                                      Score     E
Sequences producing significant alignments:                          (Bits)  Value

ENSP00000393087.1 pep scaffold:GRCh38:HSCHR6_MHC_APD_CTG1:3160360    287.2    6e-78


>ENSP00000393087.1 pep scaffold:GRCh38:HSCHR6_MHC_APD_CTG1:3160360:3162874:1
gene:ENSG00000232804.5 transcript:ENST00000450744.1 gene_biotype:protein_coding
transcript_biotype:protein_coding gene_symbol:HSPA1B description:heat shock protein
family A (Hsp70) member 1B [Source:HGNC Symbol;Acc:HGNC:5233]
Length=641

 Score = 287.2 bits (997),  Expect = 6e-78
 Identities = 152/202 (75%), Positives = 171/202 (84%), Gaps = 0/202 (0%)

Query  1    MSKRIAIGIDLGTTYSCVGVWQNGKVEIIANDQGNRTTPSYVGFCDNEHLVGDAAKYQVASNPTN 65
            M+K  AIGIDLGTTYSCVGV+Q+GKVEIIANDQGNRTTPSYV F D E L+GDAAK QVA NP N
Sbjct  1    MAKAAAIGIDLGTTYSCVGVFQHGKVEIIANDQGNRTTPSYVAFTDTERLIGDAAKNQVALNPQN 65

Query  66   TIFDAKRLIGRNFSDPTVQADMKHWPFKVVDVAGKPYFEVMYEGKEKQFSPEQISAMVLTKMKQT 130
            T+FDAKRLIGR F DP VQ+DMKHWPF+V++   KP  +V Y+G+ K F PE+IS+MVLTKMK+ 
Sbjct  66   TVFDAKRLIGRKFGDPVVQSDMKHWPFQVINDGDKPKVQVSYKGETKAFYPEEISSMVLTKMKEI 130

Query  131  ASAYLGVEVTDAVITVPAYFNDSQRQSTKDAGKIAGLNVLRIINEPTAAALAYGLDKTSSQEVNV 195
            A AYLG  VT+AVITVPAYFNDSQRQ+TKDAG IAGLNVLRIINEPTAAA+AYGLD+T   E NV
Sbjct  131  AEAYLGYPVTNAVITVPAYFNDSQRQATKDAGVIAGLNVLRIINEPTAAAIAYGLDRTGKGERNV 195

Query  196  LIFDCGG 202
            LIFD GG
Sbjct  196  LIFDLGG 202


Query= YP_010789745.1 Moumouvirus australiensis|heat shock 70 kDa protein-like protein
Length=637
                                                                      Score     E
Sequences producing significant alignments:                          (Bits)  Value

ENSP00000393087.1 pep scaffold:GRCh38:HSCHR6_MHC_APD_CTG1:3160360    683.4    1e-196


>ENSP00000393087.1 pep scaffold:GRCh38:HSCHR6_MHC_APD_CTG1:3160360:3162874:1
gene:ENSG00000232804.5 transcript:ENST00000450744.1 gene_biotype:protein_coding
transcript_biotype:protein_coding gene_symbol:HSPA1B description:heat shock protein
family A (Hsp70) member 1B [Source:HGNC Symbol;Acc:HGNC:5233]
Length=641

 Score = 683.4 bits (2665),  Expect = 1e-196
 Identities = 400/633 (63%), Positives = 502/633 (79%), Gaps = 3/633 (0%)

Query  5    AIGIDLGTTYSCVAVWQNGKVEIIANDQGNRTTPSYVSFTETEHLIGDAAKYQAASNPVNTIFDA 69
            AIGIDLGTTYSCV V+Q+GKVEIIANDQGNRTTPSYV+FT+TE LIGDAAK Q A NP NT+FDA
Sbjct  6    AIGIDLGTTYSCVGVFQHGKVEIIANDQGNRTTPSYVAFTDTERLIGDAAKNQVALNPQNTVFDA 70

Query  70   KRLIGRNFNDSTVQSDMSHWPFKVVNVGGKPYIEATHAGETKQFSPEQISSMVLTKMRQTASSYL 134
            KRLIGR F D  VQSDM HWPF+V+N G KP ++ ++ GETK F PE+ISSMVLTKM++ A +YL
Sbjct  71   KRLIGRKFGDPVVQSDMKHWPFQVINDGDKPKVQVSYKGETKAFYPEEISSMVLTKMKEIAEAYL 135

Query  135  GQEVTDAVITVPAYFNDSQRQATKDAGRIAGLNVLRIINEPTAAALAYGLDKNSDKEVNVLIFDT 199
            G  VT+AVITVPAYFNDSQRQATKDAG IAGLNVLRIINEPTAAA+AYGLD+    E NVLIFD 
Sbjct  136  GYPVTNAVITVPAYFNDSQRQATKDAGVIAGLNVLRIINEPTAAAIAYGLDRTGKGERNVLIFDL 200

Query  200  GGGTHDVTLLSLEDGLFSVRATCGDAHLGGEDFDNRLVSWCVEDFKRKNKVDLSTSAKALRRLRT 264
            GGGT DV++L+++DG+F V+AT GD HLGGEDFDNRLV+  VE+FKRK+K D+S + +A+RRLRT
Sbjct  201  GGGTFDVSILTIDDGIFEVKATAGDTHLGGEDFDNRLVNHFVEEFKRKHKKDISQNKRAVRRLRT 265

Query  265  ACERAKRALSSAAQTTIEVDSLFEGIDYNTLITRAKFEDICSDLFRKTIEPVEQVLRDSKLDKSQ 329
            ACERAKR LSS+ Q ++E+DSLFEGID+ T ITRA+FE++CSDLFR T+EPVE+ LRD+KLDK+Q
Sbjct  266  ACERAKRTLSSSTQASLEIDSLFEGIDFYTSITRARFEELCSDLFRSTLEPVEKALRDAKLDKAQ 330

Query  330  VHEIVLVGGSTRIPKIKDMLSSYFNGKKLNESVNPDEAVAYGAAVQAAILSGQSDDKLNNIVLVD 394
            +H++VLVGGSTRIPK++ +L  +FNG+ LN+S+NPDEAVAYGAAVQAAIL G   + + +++L+D
Sbjct  331  IHDLVLVGGSTRIPKVQKLLQDFFNGRDLNKSINPDEAVAYGAAVQAAILMGDKSENVQDLLLLD 395

Query  395  VTPLSLGLETVGGIMTNLIDRNTSIPCKKSKVFSTYSDNQTAVTIQIFEGERKFTKDNNQLGTFN 459
            V PLSLGLET GG+MT LI RN++IP K++++F+TYSDNQ  V IQ++EGER  TKDNN LG F 
Sbjct  396  VAPLSLGLETAGGVMTALIKRNSTIPTKQTQIFTTYSDNQPGVLIQVYEGERAMTKDNNLLGRFE 460

Query  460  LEGIPPAPRGVPQIEVTFDIDANGILNVTACDKSSNKSKNITITNNRGRFTEEQIQRMVDEAKEF 524
            L GIPPAPRGVPQIEVTFDIDANGILNVTA DKS+ K+  ITITN++GR+++E+I+RMV EA+++
Sbjct  461  LSGIPPAPRGVPQIEVTFDIDANGILNVTATDKSTGKANKITITNDKGRLSKEEIERMVQEAEKY 525

Query  525  EEADNKRKAAVYAKNELENYVHSVKQAVSDQSMTQYIDSESRSQVEQKCAELSKFVDENPSEPRE 589
            +  D  ++  V AKN LE+Y  ++K AV D+ +   I    + +V  KC E+  ++D N    ++
Sbjct  526  KAEDEVQRERVSAKNALESYAFNMKSAVEDEGLKGKISEADKKKVLDKCQEVISWLDANTLAEKD 590

Query  590  TYEAKRKELEDIWNPIAVKAYSEKTAESNKNAETQAQ---TTNEPKVEEVD 637
             +E KRKELE + NPI    Y             Q     + + P +EEVD
Sbjct  591  EFEHKRKELEQVCNPIISGLYQGAGGPGPGGFGAQGPKGGSGSGPTIEEVD 641


Query= NP_938276.1 Yaba monkey tumor virus|20L
Length=325
                                                                      Score     E
Sequences producing significant alignments:                          (Bits)  Value

ENSP00000484183.2 pep chromosome:GRCh38:2:10123171:10131414:1 gen    459.0    9e-130


>ENSP00000484183.2 pep chromosome:GRCh38:2:10123171:10131414:1 gene:ENSG00000171848.16
transcript:ENST00000615152.5 gene_biotype:protein_coding
transcript_biotype:protein_coding gene_symbol:RRM2 description:ribonucleotide reductase
regulatory subunit M2 [Source:HGNC Symbol;Acc:HGNC:10452]
Length=339

 Score = 459.0 bits (1640),  Expect = 9e-130
 Identities = 238/323 (73%), Positives = 271/323 (83%), Gaps = 0/323 (0%)

Query  3    VVSEPILRQTTGRYVVFPIVYKDIWMMYKKAVASFWTVEEVDLSKDFPDWLKLSENEKKFIKHIL 67
            V  EP+LR+   R+V+FPI Y DIW MYKKA ASFWT EEVDLSKD   W  L   E+ FI H+L
Sbjct  17   VEDEPLLRENPRRFVIFPIEYHDIWQMYKKAEASFWTAEEVDLSKDIQHWESLKPEERYFISHVL 81

Query  68   AFFAASDGIVNENLAERFYSEVQVSEARCFYGFQIAMENIHSEMYSLLIDTYILDSKEKNYLFNA 132
            AFFAASDGIVNENL ERF  EVQ++EARCFYGFQIAMENIHSEMYSLLIDTYI D KE+ +LFNA
Sbjct  82   AFFAASDGIVNENLVERFSQEVQITEARCFYGFQIAMENIHSEMYSLLIDTYIKDPKEREFLFNA 146

Query  133  IENMNCVKQKANWARKWIESKNSTYGERLIAFAAVEGIFFSGSFAAIFWIKKRGLMPGLTFSNEL 197
            IE M CVK+KA+WA +WI  K +TYGER++AFAAVEGIFFSGSFA+IFW+KKRGLMPGLTFSNEL
Sbjct  147  IETMPCVKKKADWALRWIGDKEATYGERVVAFAAVEGIFFSGSFASIFWLKKRGLMPGLTFSNEL 211

Query  198  ISRDEGLHCDFACMMFKHLSNPPLENVIRDIVIEAVDIEKNFLTEAMPVKLIGMNCDLMKQYIEF 262
            ISRDEGLHCDFAC+MFKHL + P E  +R+I+I AV IE+ FLTEA+PVKLIGMNC LMKQYIEF
Sbjct  212  ISRDEGLHCDFACLMFKHLVHKPSEERVREIIINAVRIEQEFLTEALPVKLIGMNCTLMKQYIEF 276

Query  263  VADRLLLELGCKKYYCSKNPFDFMENISLEGKTNFFEKRVSEYQKMSVMSNKDDDVFSLDIDF 325
            VADRL+LELG  K +  +NPFDFMENISLEGKTNFFEKRV EYQ+M VMS+  ++ F+LD DF
Sbjct  277  VADRLMLELGFSKVFRVENPFDFMENISLEGKTNFFEKRVGEYQRMGVMSSPTENSFTLDADF 339


Query= NP_955259.1 Canarypox virus|CNPV236 ribonucleotide reductase small subunit
Length=323
                                                                      Score     E
Sequences producing significant alignments:                          (Bits)  Value

ENSP00000484183.2 pep chromosome:GRCh38:2:10123171:10131414:1 gen    435.1    1e-122


>ENSP00000484183.2 pep chromosome:GRCh38:2:10123171:10131414:1 gene:ENSG00000171848.16
transcript:ENST00000615152.5 gene_biotype:protein_coding
transcript_biotype:protein_coding gene_symbol:RRM2 description:ribonucleotide reductase
regulatory subunit M2 [Source:HGNC Symbol;Acc:HGNC:10452]
Length=339

 Score = 435.1 bits (1589),  Expect = 1e-122
 Identities = 236/319 (73%), Positives = 274/319 (85%), Gaps = 2/319 (0%)

Query  4    EPLLVNNPDRFVIFPIQHGDIWRMYKQAVASFWTVEEVDLSYDLIDWKNLKPEERRFISYILAFF 68
            EPLL  NP RFVIFPI++ DIW+MYK+A ASFWT EEVDLS D+  W++LKPEER FIS++LAFF
Sbjct  20   EPLLRENPRRFVIFPIEYHDIWQMYKKAEASFWTAEEVDLSKDIQHWESLKPEERYFISHVLAFF 84

Query  69   AVSDGIVNENLVEKFCQEVQIPEARCFYGFQIAIENIHSEMYSLLIDTYIDDNNEKKRLFSSMRT 133
            A SDGIVNENLVE+F QEVQI EARCFYGFQIA+ENIHSEMYSLLIDTYI D  E++ LF+++ T
Sbjct  85   AASDGIVNENLVERFSQEVQITEARCFYGFQIAMENIHSEMYSLLIDTYIKDPKEREFLFNAIET 149

Query  134  MDCVRKKSEWALKWINDS-APYGERLVAFAAVEGIFFSGSFAAIFWLKKRGLMPGLTFSNELISR 197
            M CV+KK++WAL+WI D  A YGER+VAFAAVEGIFFSGSFA+IFWLKKRGLMPGLTFSNELISR
Sbjct  150  MPCVKKKADWALRWIGDKEATYGERVVAFAAVEGIFFSGSFASIFWLKKRGLMPGLTFSNELISR 214

Query  198  DEGLHCDFACLLFTNYLSHKPSQDRVYEIIDSAVSVETEFLTEALSIDLIGMNSKSMIEYIKFVS 262
            DEGLHCDFACL+F  +L HKPS++RV EII +AV +E EFLTEAL + LIGMN   M +YI+FV+
Sbjct  215  DEGLHCDFACLMF-KHLVHKPSEERVREIIINAVRIEQEFLTEALPVKLIGMNCTLMKQYIEFVA 278

Query  263  DRLLVSLGFSKKYNVENPFSFMENISLEGKANFFEKRVSNYQKMGVMSTKEENIFTTDAEF 323
            DRL++ LGFSK + VENPF FMENISLEGK NFFEKRV  YQ+MGVMS+  EN FT DA+F
Sbjct  279  DRLMLELGFSKVFRVENPFDFMENISLEGKTNFFEKRVGEYQRMGVMSSPTENSFTLDADF 339


Query= AAG37497.1 Camelpox virus CMS|CMP39L
Length=319
                                                                      Score     E
Sequences producing significant alignments:                          (Bits)  Value

ENSP00000484183.2 pep chromosome:GRCh38:2:10123171:10131414:1 gen    517.9    2e-147


>ENSP00000484183.2 pep chromosome:GRCh38:2:10123171:10131414:1 gene:ENSG00000171848.16
transcript:ENST00000615152.5 gene_biotype:protein_coding
transcript_biotype:protein_coding gene_symbol:RRM2 description:ribonucleotide reductase
regulatory subunit M2 [Source:HGNC Symbol;Acc:HGNC:10452]
Length=339

 Score = 517.9 bits (1737),  Expect = 2e-147
 Identities = 256/318 (80%), Positives = 279/318 (87%), Gaps = 2/318 (0%)

Query  2    EPILAKNQNRFVIFPIQYHDIWNMYKKAEASFWTVEEVDISKDINDWNKLTPNEKYFIKHVLAFF 66
            EP+L +N  RFVIFPI+YHDIW MYKKAEASFWT EEVD+SKDI  W  L P E+YFI HVLAFF
Sbjct  20   EPLLRENPRRFVIFPIEYHDIWQMYKKAEASFWTAEEVDLSKDIQHWESLKPEERYFISHVLAFF 84

Query  67   AASDGIVNENLAERFCTEVQITEARCFYGFQMAIENIHSEMYSLLIDTYVKDSNEKNYLFNAIET 131
            AASDGIVNENL ERF  EVQITEARCFYGFQ+A+ENIHSEMYSLLIDTY+KD  E+ +LFNAIET
Sbjct  85   AASDGIVNENLVERFSQEVQITEARCFYGFQIAMENIHSEMYSLLIDTYIKDPKEREFLFNAIET 149

Query  132  MPCVKKKADWAQKWIHDS-AGYGERLIAFAAVEGIFFSGSFASIFWLKKRGLMPGLTFSNELISR 195
            MPCVKKKADWA +WI D  A YGER++AFAAVEGIFFSGSFASIFWLKKRGLMPGLTFSNELISR
Sbjct  150  MPCVKKKADWALRWIGDKEATYGERVVAFAAVEGIFFSGSFASIFWLKKRGLMPGLTFSNELISR 214

Query  196  DEGLHCDFACLMFKHLLYPPSEETVISIITDAVSIEQEFLTVALPVKLIGMNCEMMKTYIEFVAD 260
            DEGLHCDFACLMFKHL++ PSEE V  II +AV IEQEFLT ALPVKLIGMNC +MK YIEFVAD
Sbjct  215  DEGLHCDFACLMFKHLVHKPSEERVREIIINAVRIEQEFLTEALPVKLIGMNCTLMKQYIEFVAD 279

Query  261  RLISELGFKKIYNVINPFDFMENISLEGKTNFFEKRVGEYQKMGVMSQE-DNHFSLDVDF 319
            RL+ ELGF K++ V NPFDFMENISLEGKTNFFEKRVGEYQ+MGVMS   +N F+LD DF
Sbjct  280  RLMLELGFSKVFRVENPFDFMENISLEGKTNFFEKRVGEYQRMGVMSSPTENSFTLDADF 339


Query= AAS49745.1 Rabbitpox virus|RPXV032
Length=319
                                                                      Score     E
Sequences producing significant alignments:                          (Bits)  Value

ENSP00000484183.2 pep chromosome:GRCh38:2:10123171:10131414:1 gen    503.3    4e-143


>ENSP00000484183.2 pep chromosome:GRCh38:2:10123171:10131414:1 gene:ENSG00000171848.16
transcript:ENST00000615152.5 gene_biotype:protein_coding
transcript_biotype:protein_coding gene_symbol:RRM2 description:ribonucleotide reductase
regulatory subunit M2 [Source:HGNC Symbol;Acc:HGNC:10452]
Length=339

 Score = 503.3 bits (1764),  Expect = 4e-143
 Identities = 258/318 (81%), Positives = 281/318 (88%), Gaps = 2/318 (0%)

Query  2    EPILAPNPNRFVIFPIQYHDIWNMYKKAEASFWTVEEVDISKDINDWNKLTPDEKYFIKHVLAFF 66
            EP+L  NP RFVIFPI+YHDIW MYKKAEASFWT EEVD+SKDI  W  L P+E+YFI HVLAFF
Sbjct  20   EPLLRENPRRFVIFPIEYHDIWQMYKKAEASFWTAEEVDLSKDIQHWESLKPEERYFISHVLAFF 84

Query  67   AASDGIVNENLAERFCTEVQITEARCFYGFQMAIENIHSEMYSLLIDTYVKDSNEKNYLFNAIET 131
            AASDGIVNENL ERF  EVQITEARCFYGFQ+A+ENIHSEMYSLLIDTY+KD  E+ +LFNAIET
Sbjct  85   AASDGIVNENLVERFSQEVQITEARCFYGFQIAMENIHSEMYSLLIDTYIKDPKEREFLFNAIET 149

Query  132  MPCVKKKADWAQKWIHDS-AGYGERLIAFAAVEGIFFSGSFASIFWLKKRGLMPGLTFSNELISR 195
            MPCVKKKADWA +WI D  A YGER++AFAAVEGIFFSGSFASIFWLKKRGLMPGLTFSNELISR
Sbjct  150  MPCVKKKADWALRWIGDKEATYGERVVAFAAVEGIFFSGSFASIFWLKKRGLMPGLTFSNELISR 214

Query  196  DEGLHCDFACLMFKHLLYPPSEETVRSIITDAVSIEQEFLTAALPVKLIGMNCEMMKTYIEFVAD 260
            DEGLHCDFACLMFKHL++ PSEE VR II +AV IEQEFLT ALPVKLIGMNC +MK YIEFVAD
Sbjct  215  DEGLHCDFACLMFKHLVHKPSEERVREIIINAVRIEQEFLTEALPVKLIGMNCTLMKQYIEFVAD 279

Query  261  RLISELGFKKIYNVTNPFDFMENISLEGKTNFFEKRVGEYQKMGVMSQK-DNHFSLDVDF 319
            RL+ ELGF K++ V NPFDFMENISLEGKTNFFEKRVGEYQ+MGVMS   +N F+LD DF
Sbjct  280  RLMLELGFSKVFRVENPFDFMENISLEGKTNFFEKRVGEYQRMGVMSSPTENSFTLDADF 339


Query= ABI99013.1 Deerpox virus W-1170-84|ribonucleotide reductase small subunit
Length=321
                                                                      Score     E
Sequences producing significant alignments:                          (Bits)  Value

ENSP00000484183.2 pep chromosome:GRCh38:2:10123171:10131414:1 gen    469.3    7e-133


>ENSP00000484183.2 pep chromosome:GRCh38:2:10123171:10131414:1 gene:ENSG00000171848.16
transcript:ENST00000615152.5 gene_biotype:protein_coding
transcript_biotype:protein_coding gene_symbol:RRM2 description:ribonucleotide reductase
regulatory subunit M2 [Source:HGNC Symbol;Acc:HGNC:10452]
Length=339

 Score = 469.3 bits (1616),  Expect = 7e-133
 Identities = 237/320 (74%), Positives = 272/320 (85%), Gaps = 0/320 (0%)

Query  2    EPLLVESNNRFVIFPIVYNDIWIMYKKAVASFWTTEEVDLSKDLLDWKKLTDNERYFIKNILAFF 66
            EPLL E+  RFVIFPI Y+DIW MYKKA ASFWT EEVDLSKD+  W+ L   ERYFI ++LAFF
Sbjct  20   EPLLRENPRRFVIFPIEYHDIWQMYKKAEASFWTAEEVDLSKDIQHWESLKPEERYFISHVLAFF 84

Query  67   AASDGIVNENLAQRFYSEVQCSEARCFYGFQIAIENIHSEMYSLLIDTYITDVDEKNHLLKAIDT 131
            AASDGIVNENL +RF  EVQ +EARCFYGFQIA+ENIHSEMYSLLIDTYI D  E+  L+ AI+T
Sbjct  85   AASDGIVNENLVERFSQEVQITEARCFYGFQIAMENIHSEMYSLLIDTYIKDPKEREFLFNAIET 149

Query  132  IDCVKEKAKWAEKWILDKESSYGERLVAFAAVEGIFFSGAFASIFWLKKRGLMPGLTFSNELISR 196
            + CVK+KA WA +WI DKE++YGER+VAFAAVEGIFFSG+FASIFWLKKRGLMPGLTFSNELISR
Sbjct  150  MPCVKKKADWALRWIGDKEATYGERVVAFAAVEGIFFSGSFASIFWLKKRGLMPGLTFSNELISR 214

Query  197  DEGLHCDFACLMFKQLLHPPNPSRIINIIVEAVSIEKSFLTTALPVKLIGMNCELMCQYIEFVAD 261
            DEGLHCDFACLMFK+L+H P+  R+  II+ AV IE+ FLT ALPVKLIGMNC LM QYIEFVAD
Sbjct  215  DEGLHCDFACLMFKHLVHKPSEERVREIIINAVRIEQEFLTEALPVKLIGMNCTLMKQYIEFVAD 279

Query  262  RLLSELGCTKIFKSENPFDFMESISLEGKTNFFEKRVSDYQKMGIMSKKEDNVFSLDVDF 321
            RL+ ELG +K+F+ ENPFDFME+ISLEGKTNFFEKRV +YQ+MG+MS   +N F+LD DF
Sbjct  280  RLMLELGFSKVFRVENPFDFMENISLEGKTNFFEKRVGEYQRMGVMSSPTENSFTLDADF 339


Query= ABQ43647.1 Tanapox virus|ribonucleotide reductase
Length=325
                                                                      Score     E
Sequences producing significant alignments:                          (Bits)  Value

ENSP00000484183.2 pep chromosome:GRCh38:2:10123171:10131414:1 gen    415.3    1e-116


>ENSP00000484183.2 pep chromosome:GRCh38:2:10123171:10131414:1 gene:ENSG00000171848.16
transcript:ENST00000615152.5 gene_biotype:protein_coding
transcript_biotype:protein_coding gene_symbol:RRM2 description:ribonucleotide reductase
regulatory subunit M2 [Source:HGNC Symbol;Acc:HGNC:10452]
Length=339

 Score = 415.3 bits (1631),  Expect = 1e-116
 Identities = 239/320 (74%), Positives = 270/320 (84%), Gaps = 0/320 (0%)

Query  6    EPILKPTLNKYVVFPIVYEDIWKMYKKAVASFWTVEEVDLSKDFSDWLKLSDNEKNFIKHILAFF 70
            EP+L+    ++V+FPI Y DIW+MYKKA ASFWT EEVDLSKD   W  L   E+ FI H+LAFF
Sbjct  20   EPLLRENPRRFVIFPIEYHDIWQMYKKAEASFWTAEEVDLSKDIQHWESLKPEERYFISHVLAFF 84

Query  71   AASDGIVNENLAERFYSEVQISEARCFYGFQIAMENIHSEMYSLLIDTYILDSKEKNYLFNAIEN 135
            AASDGIVNENL ERF  EVQI+EARCFYGFQIAMENIHSEMYSLLIDTYI D KE+ +LFNAIE 
Sbjct  85   AASDGIVNENLVERFSQEVQITEARCFYGFQIAMENIHSEMYSLLIDTYIKDPKEREFLFNAIET 149

Query  136  MNCVKQKANWAKKWIESKNRTYGERLVAFAAVEGIFFSGSFAAIFWIKKRGLMPGLTFSNELISR 200
            M CVK+KA+WA +WI  K  TYGER+VAFAAVEGIFFSGSFA+IFW+KKRGLMPGLTFSNELISR
Sbjct  150  MPCVKKKADWALRWIGDKEATYGERVVAFAAVEGIFFSGSFASIFWLKKRGLMPGLTFSNELISR 214

Query  201  DEGLHCDFACIMFKHLLNPPLNSVVRDIIIEAVNIEKNFLTEAIPVKLIGMNCDLMKQYIEFVAD 265
            DEGLHCDFAC+MFKHL++ P    VR+III AV IE+ FLTEA+PVKLIGMNC LMKQYIEFVAD
Sbjct  215  DEGLHCDFACLMFKHLVHKPSEERVREIIINAVRIEQEFLTEALPVKLIGMNCTLMKQYIEFVAD 279

Query  266  RLLLELGCNKYYCSKNPFDFMENISLEGKTNFFEKRVSEYQKMSVMSNKKDNVFSLDIDF 325
            RL+LELG +K +  +NPFDFMENISLEGKTNFFEKRV EYQ+M VMS+  +N F+LD DF
Sbjct  280  RLMLELGFSKVFRVENPFDFMENISLEGKTNFFEKRVGEYQRMGVMSSPTENSFTLDADF 339


Query= YP_007003693.1 Cyprinid herpesvirus 1|ribonucleotide reductase subunit 2
Length=340
                                                                      Score     E
Sequences producing significant alignments:                          (Bits)  Value

ENSP00000251810.3 pep chromosome:GRCh38:8:102204502:102238961:-1     399.1    1e-111


>ENSP00000251810.3 pep chromosome:GRCh38:8:102204502:102238961:-1 gene:ENSG00000048392.13
transcript:ENST00000251810.8 gene_biotype:protein_coding
transcript_biotype:protein_coding gene_symbol:RRM2B description:ribonucleotide reductase
regulatory TP53 inducible subunit M2B [Source:HGNC Symbol;Acc:HGNC:17296]
Length=351

 Score = 399.1 bits (1405),  Expect = 1e-111
 Identities = 209/320 (65%), Positives = 258/320 (80%), Gaps = 2/320 (0%)

Query  20   EEPLLTPSLEKYTLNRIDYPDIWGMYKKALASFWTVEEVDLGKDVQGWNALTHNERHFLKHVLAF 84
            EEPLL  S  ++ +  I YPDIW MYK+A ASFWT EEVDL KD+  WN L  +E++F+ H+LAF
Sbjct  31   EEPLLRKSSRRFVIFPIQYPDIWKMYKQAQASFWTAEEVDLSKDLPHWNKLKADEKYFISHILAF 95

Query  85   FAASDGIVNENLLERFSTEVQVFEARAFYGFQIAIENVHSEMYAKLLTTYVADAGECKKLFRAIE 149
            FAASDGIVNENL+ERFS EVQV EAR FYGFQI IENVHSEMY+ L+ TY+ D  + + LF AIE
Sbjct  96   FAASDGIVNENLVERFSQEVQVPEARCFYGFQILIENVHSEMYSLLIDTYIRDPKKREFLFNAIE 160

Query  150  TMPCIKKKADWALSWISDKNASFGERLTAFAAVEGIFFSGSFAAIFWLKQRGVMPGLCFSNVLIS 214
            TMP +KKKADWAL WI+D+ ++FGER+ AFAAVEG+FFSGSFAAIFWLK+RG+MPGL FSN LIS
Sbjct  161  TMPYVKKKADWALRWIADRKSTFGERVVAFAAVEGVFFSGSFAAIFWLKKRGLMPGLTFSNELIS 225

Query  215  RDEGLHRDFACMLYAKHLRNKPSESRVKQIVGEAVQIEKEFLTKALPVSLIGMNITLMSKYIEYV 279
            RDEGLH DFAC+++ ++L NKPSE RV++I+ +AV+IE+EFLT+ALPV LIGMN  LM +YIE+V
Sbjct  226  RDEGLHCDFACLMF-QYLVNKPSEERVREIIVDAVKIEQEFLTEALPVGLIGMNCILMKQYIEFV 289

Query  280  ADHLLEQMGLTRVYNTPNPFLFMENISLEGKTNFFENRVGDYQ-VKTAAVVSNDTFMADIDF 340
            AD LL ++G+++V+   NPF FMENISLEGKTNFFE RV +YQ     A  +++ F  D DF
Sbjct  290  ADRLLVELGFSKVFQAENPFDFMENISLEGKTNFFEKRVSEYQRFAVMAETTDNVFTLDADF 351


Query= YP_007003842.1 Cyprinid herpesvirus 2|ribonucleotide reductase subunit 2
Length=337
                                                                      Score     E
Sequences producing significant alignments:                          (Bits)  Value

ENSP00000251810.3 pep chromosome:GRCh38:8:102204502:102238961:-1     440.8    3e-124


>ENSP00000251810.3 pep chromosome:GRCh38:8:102204502:102238961:-1 gene:ENSG00000048392.13
transcript:ENST00000251810.8 gene_biotype:protein_coding
transcript_biotype:protein_coding gene_symbol:RRM2B description:ribonucleotide reductase
regulatory TP53 inducible subunit M2B [Source:HGNC Symbol;Acc:HGNC:17296]
Length=351

 Score = 440.8 bits (1339),  Expect = 3e-124
 Identities = 198/319 (62%), Positives = 253/319 (79%), Gaps = 2/319 (0%)

Query  16   EPLLHDTSVSKYILQVTHKDIWEMYKKAQNSNWTAEEIDLAKDMDGWYALSKDEQHFLKYVLAFF 80
            EPLL  +S    I+ + + DIW+MYK+AQ S WTAEE+DL+KD+  W  L  DE++F+ ++LAFF
Sbjct  32   EPLLRKSSRRFVIFPIQYPDIWKMYKQAQASFWTAEEVDLSKDLPHWNKLKADEKYFISHILAFF 96

Query  81   AASDGIVNENLCERFTREVQYVEAKCFYGFQMAIENVHSEVYAKLLMTYITDVAERDRLFGAIEH 145
            AASDGIVNENL ERF++EVQ  EA+CFYGFQ+ IENVHSE+Y+ L+ TYI D  +R+ LF AIE 
Sbjct  97   AASDGIVNENLVERFSQEVQVPEARCFYGFQILIENVHSEMYSLLIDTYIRDPKKREFLFNAIET 161

Query  146  IPSIKRKARWAMKWINSQSATFGERLVAFAAVEGIFFSGSFAAIFWLKQKGTMPGLYFSNELISR 210
            +P +K+KA WA++WI  + +TFGER+VAFAAVEG+FFSGSFAAIFWLK++G MPGL FSNELISR
Sbjct  162  MPYVKKKADWALRWIADRKSTFGERVVAFAAVEGVFFSGSFAAIFWLKKRGLMPGLTFSNELISR 226

Query  211  DEGLHRDFACLLYTGHLLHKPSQETVYSIIKEAVEIEKEFLTESLPVSLLGMNNRLMSQYIEYVA 275
            DEGLH DFACL++  +L++KPS+E V  II +AV+IE+EFLTE+LPV L+GMN  LM QYIE+VA
Sbjct  227  DEGLHCDFACLMFQ-YLVNKPSEERVREIIVDAVKIEQEFLTEALPVGLIGMNCILMKQYIEFVA 290

Query  276  DHLLCQLGLARLYSTPNPFDFMENISLEGKTNFFEKRVGDYQ-VNTTSTVSSEAFEEDDSF 335
            D LL +LG+++++   NPFDFMENISLEGKTNFFEKRV +YQ     +  +   F  D  F
Sbjct  291  DRLLVELGFSKVFQAENPFDFMENISLEGKTNFFEKRVSEYQRFAVMAETTDNVFTLDADF 351


Query= AFX92555.1 Megavirus courdo11|heat shock 70 kDa protein-like protein
Length=639
                                                                      Score     E
Sequences producing significant alignments:                          (Bits)  Value

ENSP00000382915.1 pep scaffold:GRCh38:HSCHR6_MHC_QBL_CTG1:3071292    653.8    8e-188


>ENSP00000382915.1 pep scaffold:GRCh38:HSCHR6_MHC_QBL_CTG1:3071292:3073774:1
gene:ENSG00000215328.6 transcript:ENST00000400040.1 gene_biotype:protein_coding
transcript_biotype:protein_coding gene_symbol:HSPA1A description:heat shock protein
family A (Hsp70) member 1A [Source:HGNC Symbol;Acc:HGNC:5232]
Length=641

 Score = 653.8 bits (2671),  Expect = 8e-188
 Identities = 401/636 (63%), Positives = 507/636 (79%), Gaps = 8/636 (1%)

Query  1    MSNKVAIGIDLGTTYSCVGVWQNGKVEIIANDQGNRTTPSYVSFTETEHLVGDAAKYQATGNPTN 65
            M+   AIGIDLGTTYSCVGV+Q+GKVEIIANDQGNRTTPSYV+FT+TE L+GDAAK Q   NP N
Sbjct  1    MAKAAAIGIDLGTTYSCVGVFQHGKVEIIANDQGNRTTPSYVAFTDTERLIGDAAKNQVALNPQN 65

Query  66   TIFDAKRLIGRSFNDPTVQADMKHWPFQVVNVSGKPYIEATHEGSVKQFSPEQISSMVLMKMKQT 130
            T+FDAKRLIGR F DP VQ+DMKHWPFQV+N   KP ++ +++G  K F PE+ISSMVL KMK+ 
Sbjct  66   TVFDAKRLIGRKFGDPVVQSDMKHWPFQVINDGDKPKVQVSYKGDTKAFYPEEISSMVLTKMKEI 130

Query  131  ASAFIGQEVTDAVITVPAYFNDSQRQATKDAGRIAGLNVLRIINEPTAAALAYGLDKHNDQELNV 195
            A A++G  VT+AVITVPAYFNDSQRQATKDAG IAGLNVLRIINEPTAAA+AYGLD+    E NV
Sbjct  131  AEAYLGYPVTNAVITVPAYFNDSQRQATKDAGVIAGLNVLRIINEPTAAAIAYGLDRTGKGERNV 195

Query  196  LIFDCGGMGTHDVTLLSLEDGLFSVLATNGDSHLGGEDFDNRLVSWCVEDFKRKNKVDLSTSAKA 260
            LIFD GG GT DV++L+++DG+F V AT GD+HLGGEDFDNRLV+  VE+FKRK+K D+S + +A
Sbjct  196  LIFDLGG-GTFDVSILTIDDGIFEVKATAGDTHLGGEDFDNRLVNHFVEEFKRKHKKDISQNKRA 259

Query  261  LRRLRTACERAKRALSSGTQTTIEVDSLFEGIDYNTPISRAKFEDICSDLFRKTIEPVEQVLRDS 325
            +RRLRTACERAKR LSS TQ ++E+DSLFEGID+ T I+RA+FE++CSDLFR T+EPVE+ LRD+
Sbjct  260  VRRLRTACERAKRTLSSSTQASLEIDSLFEGIDFYTSITRARFEELCSDLFRSTLEPVEKALRDA 324

Query  326  KIDKSKVHEIVLVGGSTRIPKIREMLSSYFNGKKLNESVNPDEAVAYGAAIQAAILSGQTDEKLQ 390
            K+DK+++H++VLVGGSTRIPK++++L  +FNG+ LN+S+NPDEAVAYGAA+QAAIL G   E +Q
Sbjct  325  KLDKAQIHDLVLVGGSTRIPKVQKLLQDFFNGRDLNKSINPDEAVAYGAAVQAAILMGDKSENVQ 389

Query  391  NIVLVDVTPLSLGLETVGGIMTNLIDRNTTIPCKKSRVFSTYSDNQTAVTIQIFEGERKFTKDNN 455
            +++L+DV PLSLGLET GG+MT LI RN+TIP K++++F+TYSDNQ  V IQ++EGER  TKDNN
Sbjct  390  DLLLLDVAPLSLGLETAGGVMTALIKRNSTIPTKQTQIFTTYSDNQPGVLIQVYEGERAMTKDNN 454

Query  456  QLGTFNLEGIPPAPRGVPQIEVTFDIDANGILNVTACDKSSNKSKNITITNNRGRFTDEQIKRMV 520
             LG F L GIPPAPRGVPQIEVTFDIDANGILNVTA DKS+ K+  ITITN++GR++ E+I+RMV
Sbjct  455  LLGRFELSGIPPAPRGVPQIEVTFDIDANGILNVTATDKSTGKANKITITNDKGRLSKEEIERMV 519

Query  521  EEAKEFEEADNKRKSAVDAKNDLENYIHSVKQASSDQSASQLIDAESRTSIEEKCSELMKFVDEN 585
            +EA++++  D  ++  V AKN LE+Y  ++K A  D+     I    +  + +KC E++ ++D N
Sbjct  520  QEAEKYKAEDEVQRERVSAKNALESYAFNMKSAVEDEGLKGKISEADKKKVLDKCQEVISWLDAN 584

Query  586  INEPRETYEAKRKELEDIWNPIAVKLYAQKSAESNQNAETQDDVPKG-----PTVEEVD 639
                ++ +E KRKELE + NPI   LY             Q   PKG     PT+EEVD
Sbjct  585  TLAEKDEFEHKRKELEQVCNPIISGLYQGAGGPGPGGFGAQG--PKGGSGSGPTIEEVD 641


Query= YP_009408218.1 Murmansk poxvirus|ribonucleotide reductase small subunit
Length=320
                                                                      Score     E
Sequences producing significant alignments:                          (Bits)  Value

ENSP00000484183.2 pep chromosome:GRCh38:2:10123171:10131414:1 gen    510.4    3e-145


>ENSP00000484183.2 pep chromosome:GRCh38:2:10123171:10131414:1 gene:ENSG00000171848.16
transcript:ENST00000615152.5 gene_biotype:protein_coding
transcript_biotype:protein_coding gene_symbol:RRM2 description:ribonucleotide reductase
regulatory subunit M2 [Source:HGNC Symbol;Acc:HGNC:10452]
Length=339

 Score = 510.4 bits (1746),  Expect = 3e-145
 Identities = 255/319 (79%), Positives = 285/319 (89%), Gaps = 1/319 (0%)

Query  2    EPILIENPNRFVIFPIQYHDIWNMYKKAEASFWTAEEVDLSKDLNDWNKLTSDEKHFIKHVLAFF 66
            EP+L ENP RFVIFPI+YHDIW MYKKAEASFWTAEEVDLSKD+  W  L  +E++FI HVLAFF
Sbjct  20   EPLLRENPRRFVIFPIEYHDIWQMYKKAEASFWTAEEVDLSKDIQHWESLKPEERYFISHVLAFF 84

Query  67   AASDGIVNENLAERFCSEVQITEARCFYGFQMAIENIHSEMYSLLIDAYVKDIDERKYLFNAIET 131
            AASDGIVNENL ERF  EVQITEARCFYGFQ+A+ENIHSEMYSLLID Y+KD  ER++LFNAIET
Sbjct  85   AASDGIVNENLVERFSQEVQITEARCFYGFQIAMENIHSEMYSLLIDTYIKDPKEREFLFNAIET 149

Query  132  MPCVKKKAEWAQKWIRN-DASYGERLVAFAAVEGIFFSGSFASIFWLKKRGLMPGLTFSNELISR 195
            MPCVKKKA+WA +WI + +A+YGER+VAFAAVEGIFFSGSFASIFWLKKRGLMPGLTFSNELISR
Sbjct  150  MPCVKKKADWALRWIGDKEATYGERVVAFAAVEGIFFSGSFASIFWLKKRGLMPGLTFSNELISR 214

Query  196  DEGLHCDFACLMFKHLLYPPSEDKVVAIISESVSIEQEFLTDALPVKLIGMNCGMMKTYIEFVAD 260
            DEGLHCDFACLMFKHL++ PSE++V  II  +V IEQEFLT+ALPVKLIGMNC +MK YIEFVAD
Sbjct  215  DEGLHCDFACLMFKHLVHKPSEERVREIIINAVRIEQEFLTEALPVKLIGMNCTLMKQYIEFVAD 279

Query  261  RLLLELGFKKIYNVSNPFDFMEYISLEGKTNFFEKRVAEYQKMGVMNSNEENSFSLDVDF 320
            RL+LELGF K++ V NPFDFME ISLEGKTNFFEKRV EYQ+MGVM+S  ENSF+LD DF
Sbjct  280  RLMLELGFSKVFRVENPFDFMENISLEGKTNFFEKRVGEYQRMGVMSSPTENSFTLDADF 339


Query= YP_009408420.1 NY_014 poxvirus|ribonucleotide reductase small subunit
Length=320
                                                                      Score     E
Sequences producing significant alignments:                          (Bits)  Value

ENSP00000484183.2 pep chromosome:GRCh38:2:10123171:10131414:1 gen    491.7    1e-139


>ENSP00000484183.2 pep chromosome:GRCh38:2:10123171:10131414:1 gene:ENSG00000171848.16
transcript:ENST00000615152.5 gene_biotype:protein_coding
transcript_biotype:protein_coding gene_symbol:RRM2 description:ribonucleotide reductase
regulatory subunit M2 [Source:HGNC Symbol;Acc:HGNC:10452]
Length=339

 Score = 491.7 bits (1748),  Expect = 1e-139
 Identities = 257/319 (80%), Positives = 284/319 (89%), Gaps = 1/319 (0%)

Query  2    EPILIENPNRFVIFPIQYHDIWNMYKKAEASFWTAEEVDLSKDLNDWNKLTSDEKHFIKHVLAFF 66
            EP+L ENP RFVIFPI+YHDIW MYKKAEASFWTAEEVDLSKD+  W  L  +E++FI HVLAFF
Sbjct  20   EPLLRENPRRFVIFPIEYHDIWQMYKKAEASFWTAEEVDLSKDIQHWESLKPEERYFISHVLAFF 84

Query  67   AASDGIVNENLAERFCSEVQITEARCFYGFQMAIENIHSEMYSLLIDAYIKDIDERKYLFNAIET 131
            AASDGIVNENL ERF  EVQITEARCFYGFQ+A+ENIHSEMYSLLID YIKD  ER++LFNAIET
Sbjct  85   AASDGIVNENLVERFSQEVQITEARCFYGFQIAMENIHSEMYSLLIDTYIKDPKEREFLFNAIET 149

Query  132  MPCVKKKAEWAQKWIRN-DASYGERLVAFAAVEGIFFSGSFASIFWLKKRGLMPGLTFSNELISR 195
            MPCVKKKA+WA +WI + +A+YGER+VAFAAVEGIFFSGSFASIFWLKKRGLMPGLTFSNELISR
Sbjct  150  MPCVKKKADWALRWIGDKEATYGERVVAFAAVEGIFFSGSFASIFWLKKRGLMPGLTFSNELISR 214

Query  196  DEGLHCDFACLMFKHLLYPPSEDNVVAIISEAVSIEQEFLTDALPVKLIGMNCDMMKTYIEFVAD 260
            DEGLHCDFACLMFKHL++ PSE+ V  II  AV IEQEFLT+ALPVKLIGMNC +MK YIEFVAD
Sbjct  215  DEGLHCDFACLMFKHLVHKPSEERVREIIINAVRIEQEFLTEALPVKLIGMNCTLMKQYIEFVAD 279

Query  261  RLLLELGFKKIYNVSNPFDFMECISLEGKTNFFEKRVAEYQKMGVMNSNEENSFSLDVDF 320
            RL+LELGF K++ V NPFDFME ISLEGKTNFFEKRV EYQ+MGVM+S  ENSF+LD DF
Sbjct  280  RLMLELGFSKVFRVENPFDFMENISLEGKTNFFEKRVGEYQRMGVMSSPTENSFTLDADF 339


Query= YP_009448086.1 Flamingopox virus FGPVKD09|ribonucleotide reductase small subunit
Length=302
                                                                      Score     E
Sequences producing significant alignments:                          (Bits)  Value

ENSP00000484183.2 pep chromosome:GRCh38:2:10123171:10131414:1 gen    422.8    7e-119


>ENSP00000484183.2 pep chromosome:GRCh38:2:10123171:10131414:1 gene:ENSG00000171848.16
transcript:ENST00000615152.5 gene_biotype:protein_coding
transcript_biotype:protein_coding gene_symbol:RRM2 description:ribonucleotide reductase
regulatory subunit M2 [Source:HGNC Symbol;Acc:HGNC:10452]
Length=339

 Score = 422.8 bits (1433),  Expect = 7e-119
 Identities = 214/294 (72%), Positives = 251/294 (85%), Gaps = 2/294 (0%)

Query  8    KKAVASFWTVEEVDLSYDLTDWKNLKSEERYFLSYILAFFAVSDGIVNENLVERFCQEVQIPEAR 72
            KKA ASFWT EEVDLS D+  W++LK EERYF+S++LAFFA SDGIVNENLVERF QEVQI EAR
Sbjct  45   KKAEASFWTAEEVDLSKDIQHWESLKPEERYFISHVLAFFAASDGIVNENLVERFSQEVQITEAR 109

Query  73   CFYGFQIAIENIHSEMYSLLIDTYIEDRLEKERLFSSIRTMDCIRLKSEWVLKWINDS-VPYGER 136
            CFYGFQIA+ENIHSEMYSLLIDTYI+D  E+E LF++I TM C++ K++W L+WI D    YGER
Sbjct  110  CFYGFQIAMENIHSEMYSLLIDTYIKDPKEREFLFNAIETMPCVKKKADWALRWIGDKEATYGER 174

Query  137  LVAFAAVEGILFSGSFAAIFWLKKRGLMPGLSFSNELISRDEGLHCDFACLLFCKYLINKPSENR 201
            +VAFAAVEGI+FSGSFA+IFWLKKRGLMPGL+FSNELISRDEGLHCDFACL+F K+L++KPSE R
Sbjct  175  VVAFAAVEGIFFSGSFASIFWLKKRGLMPGLTFSNELISRDEGLHCDFACLMF-KHLVHKPSEER 238

Query  202  VVEIISSAVNVEVAFFNDALPVDLIGINNRLMIEYIKFVADRLLLALGFSKKYNTKNPFSFMENI 266
            V EII +AV +E  F+ +ALPV LIG+N  LM +YI+FVADRL+L LGFSK +  +NPF FMENI
Sbjct  239  VREIIINAVRIEQEFLTEALPVKLIGMNCTLMKQYIEFVADRLMLELGFSKVFRVENPFDFMENI 303

Query  267  SLEGKSNFFEKRVSNYQRMGVMSNKNEHIFTTDVDF 302
            SLEGK+NFFEKRV  YQRMGVMS+  E+ FT D DF
Sbjct  304  SLEGKTNFFEKRVGEYQRMGVMSSPTENSFTLDADF 339


Query= YP_009481039.1 Pandoravirus macleodensis|Ribonucleoside-diphosphate reductase small chain
Length=376
                                                                      Score     E
Sequences producing significant alignments:                          (Bits)  Value

ENSP00000493399.1 pep chromosome:GRCh38:2:10120698:10131418:1 gen    416.8    6e-117


>ENSP00000493399.1 pep chromosome:GRCh38:2:10120698:10131418:1 gene:ENSG00000171848.16
transcript:ENST00000641198.1 gene_biotype:protein_coding
transcript_biotype:protein_coding gene_symbol:RRM2 description:ribonucleotide reductase
regulatory subunit M2 [Source:HGNC Symbol;Acc:HGNC:10452]
Length=389

 Score = 416.8 bits (1501),  Expect = 6e-117
 Identities = 227/341 (66%), Positives = 272/341 (79%), Gaps = 4/341 (1%)

Query  10   AMTAT-TLAPGEAERPPHTATKPESADEVAVLGASDEPLLRDNPNRFVLFPIRYPHIWEMYKKAE 73
            A++ T  LA   A R  +  T+P++  + A  G  DEPLLR+NP RFV+FPI Y  IW+MYKKAE
Sbjct  36   ALSGTRVLASKTARRIFQEPTEPKT--KAAAPGVEDEPLLRENPRRFVIFPIEYHDIWQMYKKAE 98

Query  74   ASFWPAEEIDLSGDMTHWERLSDDERHFIKHVLAFFAASDGIVAENLAGRFMTEVQLPEARSFYG 138
            ASFW AEE+DLS D+ HWE L  +ER+FI HVLAFFAASDGIV ENL  RF  EVQ+ EAR FYG
Sbjct  99   ASFWTAEEVDLSKDIQHWESLKPEERYFISHVLAFFAASDGIVNENLVERFSQEVQITEARCFYG 163

Query  139  FQIAMENVHSETYSLLIDTYVKDPIEKDYLFRAIDTMPSVKKKADWAMRWINKAGLDTFAERLIG 203
            FQIAMEN+HSE YSLLIDTY+KDP E+++LF AI+TMP VKKKADWA+RWI      T+ ER++ 
Sbjct  164  FQIAMENIHSEMYSLLIDTYIKDPKEREFLFNAIETMPCVKKKADWALRWIGDKEA-TYGERVVA 227

Query  204  FAAVEGIFFSGSFCAIFWLKKRGLMPGLTFSNELISRDEGLHCDFACLLYSMLVNRPSVDVPLQI 268
            FAAVEGIFFSGSF +IFWLKKRGLMPGLTFSNELISRDEGLHCDFACL++  LV++PS +   +I
Sbjct  228  FAAVEGIFFSGSFASIFWLKKRGLMPGLTFSNELISRDEGLHCDFACLMFKHLVHKPSEERVREI 292

Query  269  ITEAVDIEKEFVTESLPVALIGMNADLMCEYIEFVADRLLVALGCAKHYNAANPFPWMEMISLDG 333
            I  AV IE+EF+TE+LPV LIGMN  LM +YIEFVADRL++ LG +K +   NPF +ME ISL+G
Sbjct  293  IINAVRIEQEFLTEALPVKLIGMNCTLMKQYIEFVADRLMLELGFSKVFRVENPFDFMENISLEG 357

Query  334  KTNFFERRVGEYAKAGVRST 353
            KTNFFE+RVGEY + GV S+
Sbjct  358  KTNFFEKRVGEYQRMGVMSS 377


Query= YP_009483119.1 Pandoravirus quercus|Ribonucleoside-diphosphate reductase small chain
Length=363
                                                                      Score     E
Sequences producing significant alignments:                          (Bits)  Value

ENSP00000484183.2 pep chromosome:GRCh38:2:10123171:10131414:1 gen    378.1    2e-105


>ENSP00000484183.2 pep chromosome:GRCh38:2:10123171:10131414:1 gene:ENSG00000171848.16
transcript:ENST00000615152.5 gene_biotype:protein_coding
transcript_biotype:protein_coding gene_symbol:RRM2 description:ribonucleotide reductase
regulatory subunit M2 [Source:HGNC Symbol;Acc:HGNC:10452]
Length=339

 Score = 378.1 bits (1496),  Expect = 2e-105
 Identities = 225/319 (70%), Positives = 265/319 (83%), Gaps = 4/319 (1%)

Query  42   EPLLRENPNRFVLFPIRYQRIWEMYKKAEASFWTAEEVDLSADTVHWVSLSDDERHFIKHVLAFF 106
            EPLLRENP RFV+FPI Y+ IW+MYKKAEASFWTAEEVDLS D  HW SL  +ER+FI HVLAFF
Sbjct  20   EPLLRENPRRFVIFPIEYHDIWQMYKKAEASFWTAEEVDLSKDIQHWESLKPEERYFISHVLAFF 84

Query  107  AASDGIVAENLAGRFMKEVQLPEARLFYGFQIAIENIHSETYSLLIDTYVKDPVEKDHLFRAIDT 171
            AASDGIV ENL  RF +EVQ+ EAR FYGFQIA+ENIHSE YSLLIDTY+KDP E++ LF AI+T
Sbjct  85   AASDGIVNENLVERFSQEVQITEARCFYGFQIAMENIHSEMYSLLIDTYIKDPKEREFLFNAIET 149

Query  172  VPSVRKKADWAMKWI-NKEGLDTFAERLVGFAAVEGIFFSGSFCAIFWLKKRGLMPGLCFSNELI 235
            +P V+KKADWA++WI +KE   T+ ER+V FAAVEGIFFSGSF +IFWLKKRGLMPGL FSNELI
Sbjct  150  MPCVKKKADWALRWIGDKEA--TYGERVVAFAAVEGIFFSGSFASIFWLKKRGLMPGLTFSNELI 212

Query  236  SRDEGLHCDFACLLYTMLTNKPSTDVPKQIIVEAVEIEKEFVSESLPVALIGMNATLMCQYIEFV 300
            SRDEGLHCDFACL++  L +KPS +  ++II+ AV IE+EF++E+LPV LIGMN TLM QYIEFV
Sbjct  213  SRDEGLHCDFACLMFKHLVHKPSEERVREIIINAVRIEQEFLTEALPVKLIGMNCTLMKQYIEFV 277

Query  301  ADRLLTALGCEKHYRTANPFPWMELISLEGKTNFFERRVGEYAKAGVTAKAGGTSGFSLNSDF 363
            ADRL+  LG  K +R  NPF +ME ISLEGKTNFFE+RVGEY + GV +     S F+L++DF
Sbjct  278  ADRLMLELGFSKVFRVENPFDFMENISLEGKTNFFEKRVGEYQRMGVMSSPTENS-FTLDADF 339


Query= YP_009505866.1 Spodoptera littoralis nucleopolyhedrovirus|RR2B
Length=334
                                                                      Score     E
Sequences producing significant alignments:                          (Bits)  Value

ENSP00000484183.2 pep chromosome:GRCh38:2:10123171:10131414:1 gen    464.1    3e-131


>ENSP00000484183.2 pep chromosome:GRCh38:2:10123171:10131414:1 gene:ENSG00000171848.16
transcript:ENST00000615152.5 gene_biotype:protein_coding
transcript_biotype:protein_coding gene_symbol:RRM2 description:ribonucleotide reductase
regulatory subunit M2 [Source:HGNC Symbol;Acc:HGNC:10452]
Length=339

 Score = 464.1 bits (1648),  Expect = 3e-131
 Identities = 240/320 (75%), Positives = 280/320 (87%), Gaps = 4/320 (1%)

Query  11   EPLLRENPRRFVMFPIEYPDIWNMYKKAEASFWTVEEVDLSKDMKDWDSLKESERDFIKHVLAFF 75
            EPLLRENPRRFV+FPIEY DIW MYKKAEASFWT EEVDLSKD++ W+SLK  ER FI HVLAFF
Sbjct  20   EPLLRENPRRFVIFPIEYHDIWQMYKKAEASFWTAEEVDLSKDIQHWESLKPEERYFISHVLAFF 84

Query  76   AASDGIVNENLVERFSQEVQVTEARCFYGFQVAMENVHSEMYSLLIDTYVRDIDEKQRLFNAIET 140
            AASDGIVNENLVERFSQEVQ+TEARCFYGFQ+AMEN+HSEMYSLLIDTY++D  E++ LFNAIET
Sbjct  85   AASDGIVNENLVERFSQEVQITEARCFYGFQIAMENIHSEMYSLLIDTYIKDPKEREFLFNAIET 149

Query  141  MPTIAKKAQWSIKWIKSDTATFAERIIAFAAVEGIFFSGSFAAIFWMKKRGLLPGLTFSNELISR 205
            MP + KKA W+++WI    AT+ ER++AFAAVEGIFFSGSFA+IFW+KKRGL+PGLTFSNELISR
Sbjct  150  MPCVKKKADWALRWIGDKEATYGERVVAFAAVEGIFFSGSFASIFWLKKRGLMPGLTFSNELISR 214

Query  206  DEGLHTDFACLMYSHIVNKPTRERVLDIITDAVSIEKEFLTEALPVAMLGMNNDLMSQYIEFVAD 270
            DEGLH DFACLM+ H+V+KP+ ERV +II +AV IE+EFLTEALPV ++GMN  LM QYIEFVAD
Sbjct  215  DEGLHCDFACLMFKHLVHKPSEERVREIIINAVRIEQEFLTEALPVKLIGMNCTLMKQYIEFVAD 279

Query  271  RLLLELIGQRHYNTKNPFDFMNLISLEGKTNFFEKKVSEYQKYGVMKGRSSNPMDDTFTLDADF 334
            RL+LEL   + +  +NPFDFM  ISLEGKTNFFEK+V EYQ+ GVM    S+P +++FTLDADF
Sbjct  280  RLMLELGFSKVFRVENPFDFMENISLEGKTNFFEKRVGEYQRMGVM----SSPTENSFTLDADF 339


Query= YP_004935976.1 Cercopithecine betaherpesvirus 5|prostaglandin G/H synthase 2
Length=603
                                                                      Score     E
Sequences producing significant alignments:                          (Bits)  Value

ENSP00000354612.2 pep chromosome:GRCh38:9:122371024:122395703:1 g    623.3    1e-178


>ENSP00000354612.2 pep chromosome:GRCh38:9:122371024:122395703:1 gene:ENSG00000095303.17
transcript:ENST00000362012.7 gene_biotype:protein_coding
transcript_biotype:protein_coding gene_symbol:PTGS1
description:prostaglandin-endoperoxide synthase 1 [Source:HGNC Symbol;Acc:HGNC:9604]
Length=599

 Score = 623.3 bits (2493),  Expect = 1e-178
 Identities = 343/570 (60%), Positives = 444/570 (77%), Gaps = 10/570 (1%)

Query  1    MFQFMFLLIFYIPLGY---------AANPCCSHPCQNRGVCMTVGFDRYWCDCTRTGFYDRHCST 56
            ++ F+++L++  PL             NPCC +PCQ++G+C+  G+DRY CDCTRTG+   +C+ 
Sbjct  6    LLWFLLFLLLLPPLPVLLADPGAPTPVNPCCYYPCQHQGICVRFGLDRYQCDCTRTGYSGPNCTI 70

Query  57   PEFLTRIKLLLKPTPDTVHYVLTHFPTLWWIVNNVPFLRNAVMRYILLTRSEMIDSPPLYNLDYG 121
            P + T ++  L+P+P   H++LTH   +W  VN   F+R  +MR +L  RS +I SPP YN  + 
Sbjct  71   PGLWTWLRNSLRPSPSFTHFLLTHGRWFWEFVN-ATFIREMLMRLVLTVRSNLIPSPPTYNSAHD 134

Query  122  YNSWEAFSNLSYYTRTLPPVPRDCPTPLGVKGKARLPDSTQIVDKVFIRRTFIPDPQGTNLMFAF 186
            Y SWE+FSN+SYYTR LP VP+DCPTP+G KGK +LPD+  +  + ++RR FIPDPQGTNLMFAF
Sbjct  135  YISWESFSNVSYYTRILPSVPKDCPTPMGTKGKKQLPDAQLLARRFLLRRKFIPDPQGTNLMFAF 199

Query  187  FGQHFTHQFFRTDMVRGPAFTTGLGHGVDLSHIYGETLEKQHKLRLFKDGKMKYQVIDGEMYPPT 251
            F QHFTHQFF+T    GP FT  LGHGVDL HIYG+ LE+Q++LRLFKDGK+KYQV+DGEMYPP+
Sbjct  200  FAQHFTHQFFKTSGKMGPGFTKALGHGVDLGHIYGDNLERQYQLRLFKDGKLKYQVLDGEMYPPS 264

Query  252  VKETQVHMLYAPEVPDDLRFAVGNEVFGLVPGLMMYATIWLREHNRVCDVLKHEHPEWGDEQLFQ 316
            V+E  V M Y   +P   + AVG EVFGL+PGLM+YAT+WLREHNRVCD+LK EHP WGDEQLFQ
Sbjct  265  VEEAPVLMHYPRGIPPQSQMAVGQEVFGLLPGLMLYATLWLREHNRVCDLLKAEHPTWGDEQLFQ 329

Query  317  TTRLIITGETINIIITQYVQQLSGYHFQLIFDPELLFGTAFQYQNRIAAEFNTLYRWHSLLPDDF 381
            TTRLI+ GETI I+I +YVQQLSGY +QL FDPELLFG  FQY+NRIA EFN LY WH L+PD F
Sbjct  330  TTRLILIGETIKIVIEEYVQQLSGYFLQLKFDPELLFGVQFQYRNRIAMEFNHLYHWHPLMPDSF 394

Query  382  RIGDAKYGYEHFVYNNSILIKHGIAQLVESFTRQIAGRISGGRNIPPALRRVSREGIEHGRKMRY 446
            ++G  +Y YE+F++N S+L+ +G+  LV++F+RQIAGRI GGRN+   +  V+ + I   R+MR 
Sbjct  395  KVGSQEYSYEQFLFNTSMLVDYGVEALVDAFSRQIAGRIGGGRNMDHHILHVAVDVIRESREMRL 459

Query  447  QSLNEYRKRFRLKPYESFEELTGEKEIAAELEALYGDVEAVELYTGFIVEKPRPGAIFGESIIEL 511
            Q +NEYRKRF +KPY SF+EL GEKE+AAELE LYGD++A+E+Y G+++EK  P +IFGES+IE+
Sbjct  460  QPFNEYRKRFGMKPYTSFQELVGEKEMAAELEELYGDIDALEFYPGLLLEKCHPNSIFGESMIEI 524

Query  512  GAPFSLKGLMANVICSPAYWKPSTFGGDVGLDIVKTATIQSLICANVKGCPLAAFRVSNA 571
            GAPFSLKGL+ N ICSP YWKPSTFGG+VG++IVKTAT++ L+C N K CP  +FRV +A
Sbjct  525  GAPFSLKGLLGNPICSPEYWKPSTFGGEVGFNIVKTATLKKLVCLNTKTCPYVSFRVPDA 584


Query= YP_010085495.1 Orthopoxvirus akhmetapox|ribonuclease reductase S subunit
Length=319
                                                                      Score     E
Sequences producing significant alignments:                          (Bits)  Value

ENSP00000251810.3 pep chromosome:GRCh38:8:102204502:102238961:-1     496.2    6e-141


>ENSP00000251810.3 pep chromosome:GRCh38:8:102204502:102238961:-1 gene:ENSG00000048392.13
transcript:ENST00000251810.8 gene_biotype:protein_coding
transcript_biotype:protein_coding gene_symbol:RRM2B description:ribonucleotide reductase
regulatory TP53 inducible subunit M2B [Source:HGNC Symbol;Acc:HGNC:17296]
Length=351

 Score = 496.2 bits (1623),  Expect = 6e-141
 Identities = 237/318 (74%), Positives = 270/318 (84%), Gaps = 2/318 (0%)

Query  2    EPILAPNPNRFVIFPIQYHDIWNMYKKAEASFWTVEEVDISKDINDWNKLTPDEKYFIKHVLAFF 66
            EP+L  +  RFVIFPIQY DIW MYK+A+ASFWT EEVD+SKD+  WNKL  DEKYFI H+LAFF
Sbjct  32   EPLLRKSSRRFVIFPIQYPDIWKMYKQAQASFWTAEEVDLSKDLPHWNKLKADEKYFISHILAFF 96

Query  67   AASDGIVNENLAERFCTEVQITEARCFYGFQMAIENIHSEMYSLLIDTYVKDSNEKNYLFNAIET 131
            AASDGIVNENL ERF  EVQ+ EARCFYGFQ+ IEN+HSEMYSLLIDTY++D  ++ +LFNAIET
Sbjct  97   AASDGIVNENLVERFSQEVQVPEARCFYGFQILIENVHSEMYSLLIDTYIRDPKKREFLFNAIET 161

Query  132  MPCVKKKADWAQKWIHNDVG-YGERLIAFAAVEGIFFSGSFASIFWLKKRGLMPGLTFSNELISR 195
            MP VKKKADWA +WI +    +GER++AFAAVEG+FFSGSFA+IFWLKKRGLMPGLTFSNELISR
Sbjct  162  MPYVKKKADWALRWIADRKSTFGERVVAFAAVEGVFFSGSFAAIFWLKKRGLMPGLTFSNELISR 226

Query  196  DEGLHCDFACLMFKHLLYPPSEETVISIITDAVSIEQEFLTAALPVKLIGMNCEMMKTYIEFVAD 260
            DEGLHCDFACLMF++L+  PSEE V  II DAV IEQEFLT ALPV LIGMNC +MK YIEFVAD
Sbjct  227  DEGLHCDFACLMFQYLVNKPSEERVREIIVDAVKIEQEFLTEALPVGLIGMNCILMKQYIEFVAD 291

Query  261  RLISELGFKKIYNVTNPFDFMENISLEGKTNFFEKRVGEYQKMGVMSQE-DNHFSLDVDF 319
            RL+ ELGF K++   NPFDFMENISLEGKTNFFEKRV EYQ+  VM++  DN F+LD DF
Sbjct  292  RLLVELGFSKVFQAENPFDFMENISLEGKTNFFEKRVSEYQRFAVMAETTDNVFTLDADF 351


Query= YP_010085528.1 Orthopoxvirus akhmetapox|ribonucleotide reductase
Length=771
                                                                      Score     E
Sequences producing significant alignments:                          (Bits)  Value

ENSP00000300738.5 pep chromosome:GRCh38:11:4094799:4138932:1 gene   1023.6    0


>ENSP00000300738.5 pep chromosome:GRCh38:11:4094799:4138932:1 gene:ENSG00000167325.15
transcript:ENST00000300738.10 gene_biotype:protein_coding
transcript_biotype:protein_coding gene_symbol:RRM1 description:ribonucleotide reductase
catalytic subunit M1 [Source:HGNC Symbol;Acc:HGNC:10451]
Length=792

 Score = 1023.6 bits (3982),  Expect = 0
 Identities = 571/756 (75%), Positives = 678/756 (89%), Gaps = 2/756 (0%)

Query  1    MFVIKRNGYKENVMFDKITSRIRKLCYGLNTDHIDPIKIAMKVIQGIYNGVTTVELDTLAAEIAA 65
            M VIKR+G +E VMFDKITSRI+KLCYGLN D +DP +I MKVIQG+Y+GVTTVELDTLAAE AA
Sbjct  1    MHVIKRDGRQERVMFDKITSRIQKLCYGLNMDFVDPAQITMKVIQGLYSGVTTVELDTLAAETAA 65

Query  66   TCTTQHPDYAILAARIAVSNLHKETKKLFSEVMEDLSNYVNPKNGKHSPIISNITMDIVNKYKDK 130
            T TT+HPDYAILAARIAVSNLHKETKK+FS+VMEDL NY+NP NGKHSP+++  T+DIV   KD+
Sbjct  66   TLTTKHPDYAILAARIAVSNLHKETKKVFSDVMEDLYNYINPHNGKHSPMVAKSTLDIVLANKDR 130

Query  131  LNSVIIYERDFSYNYFGFKTLEKSYLLKINNKIVERPQHMLMRVAVGIHQWDIDSAIETYNLLSE 195
            LNS IIY+RDFSYNYFGFKTLE+SYLLKIN K+ ERPQHMLMRV+VGIH+ DID+AIETYNLLSE
Sbjct  131  LNSAIIYDRDFSYNYFGFKTLERSYLLKINGKVAERPQHMLMRVSVGIHKEDIDAAIETYNLLSE 195

Query  196  KWFTHASPTLFNAGTTRHQMSSCFLLNMMDDSIEGIYDTLKRCALISKMAGGIGLSISNIRASGS 260
            +WFTHASPTLFNAGT R Q+SSCFLL+M DDSIEGIYDTLK+CALISK AGGIG+++S IRA+GS
Sbjct  196  RWFTHASPTLFNAGTNRPQLSSCFLLSMKDDSIEGIYDTLKQCALISKSAGGIGVAVSCIRATGS 260

Query  261  YISGTNGTSNGIIPMLRVYNNTSRYIDQGGNKRPGVMAIYLEPWHSDIMAFLDLKKNTGNEEHRT 325
            YI+GTNG SNG++PMLRVYNNT+RY+DQGGNKRPG  AIYLEPWH DI  FLDLKKNTG EE+R 
Sbjct  261  YIAGTNGNSNGLVPMLRVYNNTARYVDQGGNKRPGAFAIYLEPWHLDIFEFLDLKKNTGKEEQRA 325

Query  326  RDLFIALWIPDLFMKRVKDDGEWSLMCPDECPGLDNAWGDEFERLYTQYEREKRYKTIIKARVVW 390
            RDLF ALWIPDLFMKRV+ + +WSLMCP+ECPGLD  WG+EFE+LY  YE++ R + ++KA+ +W
Sbjct  326  RDLFFALWIPDLFMKRVETNQDWSLMCPNECPGLDEVWGEEFEKLYASYEKQGRVRKVVKAQQLW 390

Query  391  KAIIESQIETGTPFILYKDACNKKSNQQNLGTIKCSNLCTEIIQYADANEVAVCNLASIALNMFV 455
             AIIESQ ETGTP++LYKD+CN+KSNQQNLGTIKCSNLCTEI++Y   +EVAVCNLAS+ALNM+V
Sbjct  391  YAIIESQTETGTPYMLYKDSCNRKSNQQNLGTIKCSNLCTEIVEYTSKDEVAVCNLASLALNMYV 455

Query  456  I-DGRFDFLKLKDVVKVIVRNLNKIIDINYYPIPEAEISNKRHRPIGIGVQGLADAFILLDYPFD 519
              +  +DF KL +V KV+VRNLNKIIDINYYP+PEA +SNKRHRPIGIGVQGLADAFIL+ YPF+
Sbjct  456  TSEHTYDFKKLAEVTKVVVRNLNKIIDINYYPVPEACLSNKRHRPIGIGVQGLADAFILMRYPFE 520

Query  520  SLEAQDLNKKIFETIYYGALEASCELAEKEGPYETYVGSYASNGVLQYDLWNVVPSDLWNWESLK 584
            S EAQ LNK+IFETIYYGALEASC+LA+++GPYETY GS  S G+LQYD+WNV P+DLW+W+ LK
Sbjct  521  SAEAQLLNKQIFETIYYGALEASCDLAKEQGPYETYEGSPVSKGILQYDMWNVTPTDLWDWKVLK 585

Query  585  DKIRTYGLRNSLLVAPMPTASTAQILGNNESVEPYTSNIYTRRVLSGEFQVVNPHLLRVLTDRNL 649
            +KI  YG+RNSLL+APMPTASTAQILGNNES+EPYTSNIYTRRVLSGEFQ+VNPHLL+ LT+R L
Sbjct  586  EKIAKYGIRNSLLIAPMPTASTAQILGNNESIEPYTSNIYTRRVLSGEFQIVNPHLLKDLTERGL 650

Query  650  WNDEIKNRIVADGGSIQNT-NLPEDIKRVYKTIWEIPQKTIIKMAADRGAFIDQSQSMNIHIADP 713
            W++E+KN+I+A  GSIQ+   +P+D+K++YKT+WEI QKT++KMAA+RGAFIDQSQS+NIHIA+P
Sbjct  651  WHEEMKNQIIACNGSIQSIPEIPDDLKQLYKTVWEISQKTVLKMAAERGAFIDQSQSLNIHIAEP 715

Query  714  SYSKLTSMHFYGWSLGLKTGMYYLRTKAASSPIQFTLDKDKIK 756
            +Y KLTSMHFYGW  GLKTGMYYLRT+ A++PIQFTL+K+K+K
Sbjct  716  NYGKLTSMHFYGWKQGLKTGMYYLRTRPAANPIQFTLNKEKLK 758


Query= YP_010085711.1 Orthopoxvirus Abatino|putative F4L protein
Length=319
                                                                      Score     E
Sequences producing significant alignments:                          (Bits)  Value

ENSP00000251810.3 pep chromosome:GRCh38:8:102204502:102238961:-1     477.0    4e-135


>ENSP00000251810.3 pep chromosome:GRCh38:8:102204502:102238961:-1 gene:ENSG00000048392.13
transcript:ENST00000251810.8 gene_biotype:protein_coding
transcript_biotype:protein_coding gene_symbol:RRM2B description:ribonucleotide reductase
regulatory TP53 inducible subunit M2B [Source:HGNC Symbol;Acc:HGNC:17296]
Length=351

 Score = 477.0 bits (1637),  Expect = 4e-135
 Identities = 239/318 (75%), Positives = 272/318 (85%), Gaps = 2/318 (0%)

Query  2    EPILAPNPNRFVIFPIQYHDIWSMYKKAEASFWTVEEVDISKDINDWNKLTPDEKHFIKHVLAFF 66
            EP+L  +  RFVIFPIQY DIW MYK+A+ASFWT EEVD+SKD+  WNKL  DEK+FI H+LAFF
Sbjct  32   EPLLRKSSRRFVIFPIQYPDIWKMYKQAQASFWTAEEVDLSKDLPHWNKLKADEKYFISHILAFF 96

Query  67   AASDGIVNENLAERFCTEVQVTEARCFYGFQMAIENIHSEMYSLLIDTYVKDSNEKNYLFNAIET 131
            AASDGIVNENL ERF  EVQV EARCFYGFQ+ IEN+HSEMYSLLIDTY++D  ++ +LFNAIET
Sbjct  97   AASDGIVNENLVERFSQEVQVPEARCFYGFQILIENVHSEMYSLLIDTYIRDPKKREFLFNAIET 161

Query  132  MPCVKKKADWAQKWIHD-SAGYGERLIAFAAVEGIFFSGSFASIFWLKKRGLMPGLTFSNELISR 195
            MP VKKKADWA +WI D  + +GER++AFAAVEG+FFSGSFA+IFWLKKRGLMPGLTFSNELISR
Sbjct  162  MPYVKKKADWALRWIADRKSTFGERVVAFAAVEGVFFSGSFAAIFWLKKRGLMPGLTFSNELISR 226

Query  196  DEGLHCDFACLMFKHLLYPPSEETVRSIITDAVSIEQEFLTVALPVKLIGMNCEMMKTYIEFVAD 260
            DEGLHCDFACLMF++L+  PSEE VR II DAV IEQEFLT ALPV LIGMNC +MK YIEFVAD
Sbjct  227  DEGLHCDFACLMFQYLVNKPSEERVREIIVDAVKIEQEFLTEALPVGLIGMNCILMKQYIEFVAD 291

Query  261  RLISELGFKKIYNVTNPFDFMENISLEGKTNFFEKRVGEYQKMGVMSQE-DNHFSLDVDF 319
            RL+ ELGF K++   NPFDFMENISLEGKTNFFEKRV EYQ+  VM++  DN F+LD DF
Sbjct  292  RLLVELGFSKVFQAENPFDFMENISLEGKTNFFEKRVSEYQRFAVMAETTDNVFTLDADF 351


Query= YP_010085742.1 Orthopoxvirus Abatino|ribonucleotide reductase
Length=771
                                                                      Score     E
Sequences producing significant alignments:                          (Bits)  Value

ENSP00000300738.5 pep chromosome:GRCh38:11:4094799:4138932:1 gene   1056.3    0


>ENSP00000300738.5 pep chromosome:GRCh38:11:4094799:4138932:1 gene:ENSG00000167325.15
transcript:ENST00000300738.10 gene_biotype:protein_coding
transcript_biotype:protein_coding gene_symbol:RRM1 description:ribonucleotide reductase
catalytic subunit M1 [Source:HGNC Symbol;Acc:HGNC:10451]
Length=792

 Score = 1056.3 bits (3977),  Expect = 0
 Identities = 570/756 (75%), Positives = 679/756 (89%), Gaps = 2/756 (0%)

Query  1    MFVIKRNGYKENVMFDKITSRIRKLCYGLNTEHIDPIKIAMKVIQGIYNGVTTVELDTLAAEIAA 65
            M VIKR+G +E VMFDKITSRI+KLCYGLN + +DP +I MKVIQG+Y+GVTTVELDTLAAE AA
Sbjct  1    MHVIKRDGRQERVMFDKITSRIQKLCYGLNMDFVDPAQITMKVIQGLYSGVTTVELDTLAAETAA 65

Query  66   TCTTQHPDYAILAARIAVSNLHKETKKLFSEAMEDLFNYVNPKNGKHSPIISSITMDVVNKYKDK 130
            T TT+HPDYAILAARIAVSNLHKETKK+FS+ MEDL+NY+NP NGKHSP+++  T+D+V   KD+
Sbjct  66   TLTTKHPDYAILAARIAVSNLHKETKKVFSDVMEDLYNYINPHNGKHSPMVAKSTLDIVLANKDR 130

Query  131  LNSVIIYERDFSYNYFGFKTLEKSYLLKINNKIVERPQHMLMRVAVGIHQWDIESAIETYNLLSE 195
            LNS IIY+RDFSYNYFGFKTLE+SYLLKIN K+ ERPQHMLMRV+VGIH+ DI++AIETYNLLSE
Sbjct  131  LNSAIIYDRDFSYNYFGFKTLERSYLLKINGKVAERPQHMLMRVSVGIHKEDIDAAIETYNLLSE 195

Query  196  KWFTHASPTLFNAGTSRHQMSSCFLLNMMDDSIEGIYDTLKRCALISKMAGGIGLSISNIRASGS 260
            +WFTHASPTLFNAGT+R Q+SSCFLL+M DDSIEGIYDTLK+CALISK AGGIG+++S IRA+GS
Sbjct  196  RWFTHASPTLFNAGTNRPQLSSCFLLSMKDDSIEGIYDTLKQCALISKSAGGIGVAVSCIRATGS 260

Query  261  YISGTNGASNGIIPMLRVYNNTARYIDQGGNKRPGVMAIYLEPWHSDIMAFLDLKKNTGNEEHRT 325
            YI+GTNG SNG++PMLRVYNNTARY+DQGGNKRPG  AIYLEPWH DI  FLDLKKNTG EE+R 
Sbjct  261  YIAGTNGNSNGLVPMLRVYNNTARYVDQGGNKRPGAFAIYLEPWHLDIFEFLDLKKNTGKEEQRA 325

Query  326  RDLFIALWIPDLFMKRVKDDGEWSLMCPDECPGLDNAWGDEFERLYTQYEREKRYKNIIKARVVW 390
            RDLF ALWIPDLFMKRV+ + +WSLMCP+ECPGLD  WG+EFE+LY  YE++ R + ++KA+ +W
Sbjct  326  RDLFFALWIPDLFMKRVETNQDWSLMCPNECPGLDEVWGEEFEKLYASYEKQGRVRKVVKAQQLW 390

Query  391  KAIIESQIETGTPFILYKDACNKKSNQQNLGTIKCSNLCTEIIQYADANEVAVCNLASVALNMFV 455
             AIIESQ ETGTP++LYKD+CN+KSNQQNLGTIKCSNLCTEI++Y   +EVAVCNLAS+ALNM+V
Sbjct  391  YAIIESQTETGTPYMLYKDSCNRKSNQQNLGTIKCSNLCTEIVEYTSKDEVAVCNLASLALNMYV 455

Query  456  I-DGRFDFLKLKDVVKVIVRNLNKIIDINYYPIPEAEISNKRHRPIGIGVQGLADAFILLNYPFD 519
              +  +DF KL +V KV+VRNLNKIIDINYYP+PEA +SNKRHRPIGIGVQGLADAFIL+ YPF+
Sbjct  456  TSEHTYDFKKLAEVTKVVVRNLNKIIDINYYPVPEACLSNKRHRPIGIGVQGLADAFILMRYPFE 520

Query  520  SLEAQDLNKKIFETIYYGALEASCELAEKEGPYDTYAGSYASNGILQYDLWNVVPSDLWNWESLK 584
            S EAQ LNK+IFETIYYGALEASC+LA+++GPY+TY GS  S GILQYD+WNV P+DLW+W+ LK
Sbjct  521  SAEAQLLNKQIFETIYYGALEASCDLAKEQGPYETYEGSPVSKGILQYDMWNVTPTDLWDWKVLK 585

Query  585  DKIRSHGLRNSLLVAPMPTASTAQILGNNESVEPYTSNIYTRRVLSGEFQVVNPHLLRVLTERKL 649
            +KI  +G+RNSLL+APMPTASTAQILGNNES+EPYTSNIYTRRVLSGEFQ+VNPHLL+ LTER L
Sbjct  586  EKIAKYGIRNSLLIAPMPTASTAQILGNNESIEPYTSNIYTRRVLSGEFQIVNPHLLKDLTERGL 650

Query  650  WNEEIKNRIMADGGSIQNT-NLPEDIKRVYKTIWEIPQKTIIKMAADRGAFIDQSQSMNIHIADP 713
            W+EE+KN+I+A  GSIQ+   +P+D+K++YKT+WEI QKT++KMAA+RGAFIDQSQS+NIHIA+P
Sbjct  651  WHEEMKNQIIACNGSIQSIPEIPDDLKQLYKTVWEISQKTVLKMAAERGAFIDQSQSLNIHIAEP 715

Query  714  SYSKLTSMHFYGWSLGLKTGMYYLRTKAASSPIQFTLDKEKIK 756
            +Y KLTSMHFYGW  GLKTGMYYLRT+ A++PIQFTL+KEK+K
Sbjct  716  NYGKLTSMHFYGWKQGLKTGMYYLRTRPAANPIQFTLNKEKLK 758


Query= YP_010086398.1 Hyposidra talaca nucleopolyhedrovirus|rr2
Length=340
                                                                      Score     E
Sequences producing significant alignments:                          (Bits)  Value

ENSP00000379248.2 pep chromosome:GRCh38:8:102208133:102238874:-1     194.3    4e-50


>ENSP00000379248.2 pep chromosome:GRCh38:8:102208133:102238874:-1 gene:ENSG00000048392.13
transcript:ENST00000395912.6 gene_biotype:protein_coding
transcript_biotype:protein_coding gene_symbol:RRM2B description:ribonucleotide reductase
regulatory TP53 inducible subunit M2B [Source:HGNC Symbol;Acc:HGNC:17296]
Length=299

 Score = 194.3 bits (664),  Expect = 4e-50
 Identities = 169/281 (60%), Positives = 210/281 (74%), Gaps = 31/281 (11%)

Query  33   EEVDLSNDRHDWETALNDDERFFIKHILAFFASADSIVNINLIEYVRDAVPELEARYFYDQQILI 97
            +EVDLS D   W   L  DE++FI HILAFFA++D IVN NL+E     V   EAR FY  QILI
Sbjct  15   DEVDLSKDLPHWNK-LKADEKYFISHILAFFAASDGIVNENLVERFSQEVQVPEARCFYGFQILI 78

Query  98   ENVHSEMYALLIFEYIKDQREQDMLLNAFESVECVRKKAQWALKWTTEPVDTQENSSEKNGSSLY 162
            ENVHSEMY+LLI  YI+D ++++ L+NA E++  V+KKA WAL+W  +                 
Sbjct  79   ENVHSEMYSLLIDTYIRDPKKREFLFNAIETMPYVKKKADWALRWIAD----------------- 126

Query  163  EEGSTNRPSELAQRMVAFAIVEGVFFSGSFAAIFYIKTKGVMPGLTFSNELISRDEGLHTNFACL 227
                  R S + +R+VAFA VEGVFFSGSFAAIF++K +G+MPGLTFSNELISRDEGLH +FACL
Sbjct  127  ------RKSTFGERVVAFAAVEGVFFSGSFAAIFWLKKRGLMPGLTFSNELISRDEGLHCDFACL 185

Query  228  YYNNYIPESQKLSSEKILNMFIEAVNIEKEFFTTALPCNLLGMNAESMCQYIEFVADRLLVELQL 292
             +   +    K S E++  + ++AV IE+EF+T ALP  L+GMN   M QYIEFVADRLLVEL +
Sbjct  186  MFQYLV---NKPSEERVREIIVDAVKIEQEFLTEALPVGLIGMNCILMKQYIEFVADRLLVELGF 247

Query  293  FKHFNSPNPFPFMNNISLEGKTNFFERRVGEYKRFGA---GQDDYVVLD-DF 340
             K F + NPF FM NISLEGKTNFFE+RV EY+RF       D+   LD DF
Sbjct  248  SKVFQAENPFDFMENISLEGKTNFFEKRVSEYQRFAVMAETTDNVFTLDADF 299


Query= YP_010086557.1 Spodoptera exempta nucleopolyhedrovirus|ribonucleotide reductase, large subunit
Length=777
                                                                      Score     E
Sequences producing significant alignments:                          (Bits)  Value

ENSP00000431464.1 pep chromosome:GRCh38:11:4116078:4138446:1 gene    252.4    6e-67


>ENSP00000431464.1 pep chromosome:GRCh38:11:4116078:4138446:1 gene:ENSG00000167325.15
transcript:ENST00000534285.5 gene_biotype:protein_coding
transcript_biotype:protein_coding gene_symbol:RRM1 description:ribonucleotide reductase
catalytic subunit M1 [Source:HGNC Symbol;Acc:HGNC:10451]
Length=570

 Score = 252.4 bits (931),  Expect = 6e-67
 Identities = 336/556 (60%), Positives = 433/556 (77%), Gaps = 28/556 (5%)

Query  204  VKEDSIAGIYKTLHDCATISKYGGGIGLSVQNIRARGSKINSTNGVASGLEPMLRVFNNMVRHVD 268
            +K+DSI GIY TL  CA ISK  GGIG++V  IRA GS I  TNG ++GL PMLRV+NN  R+VD
Sbjct  1    MKDDSIEGIYDTLKQCALISKSAGGIGVAVSCIRATGSYIAGTNGNSNGLVPMLRVYNNTARYVD 65

Query  269  QGG-KRKGALAVYVEPWHADIYSVLSLKKNMGAEDSKARDLMYALWVPDLFMKRVELDEMWSLMC 332
            QGG KR GA+A+Y+EPWH DI+  L LKKN G E+ +ARDL +ALW+PDLFMKRVE ++ WSLMC
Sbjct  66   QGGNKRPGAFAIYLEPWHLDIFEFLDLKKNTGKEEQRARDLFFALWIPDLFMKRVETNQDWSLMC 130

Query  333  PYKCKGLDNCYGEEFEKLYTRYEREQMYERQVRARDLHRYIIETQVETGGPYMLFKDACNAKSNQ 397
            P +C GLD  +GEEFEKLY  YE++    + V+A+ L   IIE+Q ETG PYML+KD+CN KSNQ
Sbjct  131  PNECPGLDEVWGEEFEKLYASYEKQGRVRKVVKAQQLWYAIIESQTETGTPYMLYKDSCNRKSNQ 195

Query  398  KHYGVIRCSNLCAEIMQYCDANETSVCNLASIAVNKFVVKDREGNAFFDFKMLHYVTQLVVLNLD 462
            ++ G I+CSNLC EI++Y   +E +VCNLAS+A+N +V  +      +DFK L  VT++VV NL+
Sbjct  196  QNLGTIKCSNLCTEIVEYTSKDEVAVCNLASLALNMYVTSEHT----YDFKKLAEVTKVVVRNLN 256

Query  463  TIIDKNFYPIEEAKRSNSVHRPMGVGIQGLADAFMMMRYPYESEDAKLLNQQIAETIYHAALTQS 527
             IID N+YP+ EA  SN  HRP+G+G+QGLADAF++MRYP+ES +A+LLN+QI ETIY+ AL  S
Sbjct  257  KIIDINYYPVPEACLSNKRHRPIGIGVQGLADAFILMRYPFESAEAQLLNKQIFETIYYGALEAS 321

Query  528  MELAEGAKQRWHCYELGDYYT-EGVHLSPASKGILQYDMWNVKPTSLWDWDKLKEQIENVGLRNS 591
             +LA+         E G Y T EG   SP SKGILQYDMWNV PT LWDW  LKE+I   G+RNS
Sbjct  322  CDLAK---------EQGPYETYEG---SPVSKGILQYDMWNVTPTDLWDWKVLKEKIAKYGIRNS 374

Query  592  LLVAYMPTATTAQILGNNESFEPFTSNVYVRRVLAGEFQVVNKHLVADLIKRNLYNENVVNDIIA 656
            LL+A MPTA+TAQILGNNES EP+TSN+Y RRVL+GEFQ+VN HL+ DL +R L++E + N IIA
Sbjct  375  LLIAPMPTASTAQILGNNESIEPYTSNIYTRRVLSGEFQIVNPHLLKDLTERGLWHEEMKNQIIA 439

Query  657  NRGSVQNLDYIPDDLKLLYKTAWEMKVKCMIDMAADRGAFIDQSQSLNLFVAEPTYALMSSIHHY 721
              GS+Q++  IPDDLK LYKT WE+  K ++ MAA+RGAFIDQSQSLN+ +AEP Y  ++S+H Y
Sbjct  440  CNGSIQSIPEIPDDLKQLYKTVWEISQKTVLKMAAERGAFIDQSQSLNIHIAEPNYGKLTSMHFY 504

Query  722  AWKKGLKTGMYYLRTKPAAHTQQFTVAPKRSRQEDE--EETKCKRQRTAA--------DDCVSC 775
             WK+GLKTGMYYLRT+PAA+  QFT+  ++ + +++  +E + K + TAA        D+C+ C
Sbjct  505  GWKQGLKTGMYYLRTRPAANPIQFTLNKEKLKDKEKVSKEEEEKERNTAAMVCSLENRDECLMC 568


Query= YP_010776364.1 Powai lake megavirus|hypothetical protein
Length=638
                                                                      Score     E
Sequences producing significant alignments:                          (Bits)  Value

ENSP00000364805.4 pep chromosome:GRCh38:6:31809619:31815283:-1 ge    646.4    1e-185


>ENSP00000364805.4 pep chromosome:GRCh38:6:31809619:31815283:-1 gene:ENSG00000204390.10
transcript:ENST00000375654.5 gene_biotype:protein_coding
transcript_biotype:protein_coding gene_symbol:HSPA1L description:heat shock protein
family A (Hsp70) member 1 like [Source:HGNC Symbol;Acc:HGNC:5234]
Length=641

 Score = 646.4 bits (2677),  Expect = 1e-185
 Identities = 402/634 (63%), Positives = 506/634 (79%), Gaps = 1/634 (0%)

Query  5    VAIGIDLGTTYSCVGVWQNGKVEIIANDQGNRTTPSYVSFTETEHLVGDAAKYQATGNPTNTIFD 69
            +AIGIDLGTTYSCVGV+Q+GKVEIIANDQGNRTTPSYV+FT+TE L+GDAAK Q   NP NT+FD
Sbjct  7    IAIGIDLGTTYSCVGVFQHGKVEIIANDQGNRTTPSYVAFTDTERLIGDAAKNQVAMNPQNTVFD 71

Query  70   AKRLIGRSFNDPTVQADMKHWPFQVVNVSGKPYIEATHEGSVKQFSPEQISSMVLMKMKQTASAF 134
            AKRLIGR FNDP VQADMK WPFQV+N  GKP +  +++G  K F PE+ISSMVL K+K+TA AF
Sbjct  72   AKRLIGRKFNDPVVQADMKLWPFQVINEGGKPKVLVSYKGENKAFYPEEISSMVLTKLKETAEAF 136

Query  135  IGQEVTDAVITVPAYFNDSQRQATKDAGRIAGLNVLRIINEPTAAALAYGLDKHNDQELNVLIFD 199
            +G+ VT+AVITVPAYFNDSQRQATKDAG IAGLNVLRIINEPTAAA+AYGLDK    E +VLIFD
Sbjct  137  LGHPVTNAVITVPAYFNDSQRQATKDAGVIAGLNVLRIINEPTAAAIAYGLDKGGQGERHVLIFD 201

Query  200  CGGGTHDVTLLSLEDGLFSVLATSGDSHLGGEDFDNRLVSWCVEDFKRKNKVDLSTSVKALRRLR 264
             GGGT DV++L+++DG+F V AT+GD+HLGGEDFDNRLVS  VE+FKRK+K D+S + +A+RRLR
Sbjct  202  LGGGTFDVSILTIDDGIFEVKATAGDTHLGGEDFDNRLVSHFVEEFKRKHKKDISQNKRAVRRLR 266

Query  265  TACERAKRALSSGTQTTIEVDSLFEGIDYNAPISRAKFEDICSDLFRKTIEPVEQVLRDSKIDKS 329
            TACERAKR LSS TQ  +E+DSL+EGID+   I+RA+FE++C+DLFR T+EPVE+ LRD+K+DK+
Sbjct  267  TACERAKRTLSSSTQANLEIDSLYEGIDFYTSITRARFEELCADLFRGTLEPVEKALRDAKMDKA 331

Query  330  KVHEIVLVGGSTRIPKIREMLSSYFNGKKLNESVNPDEAVAYGAAIQAAILSGQTDEKLQNIVLV 394
            K+H+IVLVGGSTRIPK++ +L  YFNG+ LN+S+NPDEAVAYGAA+QAAIL G   EK+Q+++L+
Sbjct  332  KIHDIVLVGGSTRIPKVQRLLQDYFNGRDLNKSINPDEAVAYGAAVQAAILMGDKSEKVQDLLLL 396

Query  395  DVTPLSLGLETVGGIMTNLIDRNTTIPCKKSRVFSTYSDNQTAVTIQIFEGERKFTKDNNQLGTF 459
            DV PLSLGLET GG+MT LI RN+TIP K++++F+TYSDNQ  V IQ++EGER  TKDNN LG F
Sbjct  397  DVAPLSLGLETAGGVMTALIKRNSTIPTKQTQIFTTYSDNQPGVLIQVYEGERAMTKDNNLLGRF 461

Query  460  NLEGIPPAPRGVPQIEVTFDIDANGILNVTACDKSSNKSKNITITNNRGRFTDEQIKRMVEEAKE 524
            +L GIPPAPRGVPQIEVTFDIDANGILNVTA DKS+ K   ITITN++GR++ E+I+RMV +A++
Sbjct  462  DLTGIPPAPRGVPQIEVTFDIDANGILNVTATDKSTGKVNKITITNDKGRLSKEEIERMVLDAEK 526

Query  525  FEEADNKRKSAVDAKNDLENYIHSVKQASSDQSASQLIDAESRTSIEEKCSELMKFVDENINEPR 589
            ++  D  ++  + AKN LE+Y  ++K   SD+     I    +  I +KC+EL+ +++ N    +
Sbjct  527  YKAEDEVQREKIAAKNALESYAFNMKSVVSDEGLKGKISESDKNKILDKCNELLSWLEVNQLAEK 591

Query  590  ETYEAKRKELEDIWNPIAVKLYAQKSAESNQNAETQDDVPK-GPTVEEVD 638
            + ++ KRKELE + NPI  KLY                 P  GPT+EEVD
Sbjct  592  DEFDHKRKELEQMCNPIITKLYQGGCTGPACGTGYVPGRPATGPTIEEVD 641


Query= YP_010777306.1 Acanthamoeba polyphaga mimivirus|HSP70
Length=634
                                                                      Score     E
Sequences producing significant alignments:                          (Bits)  Value

ENSP00000393087.1 pep scaffold:GRCh38:HSCHR6_MHC_APD_CTG1:3160360    674.7    4e-194


>ENSP00000393087.1 pep scaffold:GRCh38:HSCHR6_MHC_APD_CTG1:3160360:3162874:1
gene:ENSG00000232804.5 transcript:ENST00000450744.1 gene_biotype:protein_coding
transcript_biotype:protein_coding gene_symbol:HSPA1B description:heat shock protein
family A (Hsp70) member 1B [Source:HGNC Symbol;Acc:HGNC:5233]
Length=641

 Score = 674.7 bits (2717),  Expect = 4e-194
 Identities = 406/634 (64%), Positives = 518/634 (81%), Gaps = 7/634 (1%)

Query  1    MSDKVAIGIDLGTTFSCVGVWQNGKVEIIANDQGNRTTPSYVSFTETEHLIGDAAKYQAAANPTN 65
            M+   AIGIDLGTT+SCVGV+Q+GKVEIIANDQGNRTTPSYV+FT+TE LIGDAAK Q A NP N
Sbjct  1    MAKAAAIGIDLGTTYSCVGVFQHGKVEIIANDQGNRTTPSYVAFTDTERLIGDAAKNQVALNPQN 65

Query  66   TIFDAKRLIGRDFNDQSVQSDMKYWPFKVINVGNKPYFEVSYQNESKQYSPEQISSMILSKMKQT 130
            T+FDAKRLIGR F D  VQSDMK+WPF+VIN G+KP  +VSY+ E+K + PE+ISSM+L+KMK+ 
Sbjct  66   TVFDAKRLIGRKFGDPVVQSDMKHWPFQVINDGDKPKVQVSYKGETKAFYPEEISSMVLTKMKEI 130

Query  131  ASAYIGKEVTDAVITVPAYFNDSQRQATKDAGRIAGLNVLRIINEPTAAAIAYGLDKIQDKEMNV 195
            A AY+G  VT+AVITVPAYFNDSQRQATKDAG IAGLNVLRIINEPTAAAIAYGLD+    E NV
Sbjct  131  AEAYLGYPVTNAVITVPAYFNDSQRQATKDAGVIAGLNVLRIINEPTAAAIAYGLDRTGKGERNV 195

Query  196  LIFDMGGGTHDVTLLSLEDGLFQVRATSGNTKLGGEDFDNRLVTWSVEDFKRRYKTDLNQSAKAL 260
            LIFD+GGGT DV++L+++DG+F+V+AT+G+T LGGEDFDNRLV   VE+FKR++K D++Q+ +A+
Sbjct  196  LIFDLGGGTFDVSILTIDDGIFEVKATAGDTHLGGEDFDNRLVNHFVEEFKRKHKKDISQNKRAV 260

Query  261  RRLRTACERAKRALSSSTQTTIEVDSLFEGIDYNVTITRAKFEELCSDLFRAGLEPVEKVLLDSK 325
            RRLRTACERAKR LSSSTQ ++E+DSLFEGID+  +ITRA+FEELCSDLFR+ LEPVEK L D+K
Sbjct  261  RRLRTACERAKRTLSSSTQASLEIDSLFEGIDFYTSITRARFEELCSDLFRSTLEPVEKALRDAK 325

Query  326  LDKSQVHEIVLVGGSSRIPKVRQLLSNFFNGKKLNETVNPDEAVAYGAAIQAAILVGQTDEKLQN 390
            LDK+Q+H++VLVGGS+RIPKV++LL +FFNG+ LN+++NPDEAVAYGAA+QAAIL+G   E +Q+
Sbjct  326  LDKAQIHDLVLVGGSTRIPKVQKLLQDFFNGRDLNKSINPDEAVAYGAAVQAAILMGDKSENVQD 390

Query  391  IVLVDVTPLSLGLETAGGIMTNIIDRNTTIPCKKSRVFTTYSDNQTVVTIQIFEGERKFTKDNNN 455
            ++L+DV PLSLGLETAGG+MT +I RN+TIP K++++FTTYSDNQ  V IQ++EGER  TKDNN 
Sbjct  391  LLLLDVAPLSLGLETAGGVMTALIKRNSTIPTKQTQIFTTYSDNQPGVLIQVYEGERAMTKDNNL 455

Query  456  LGTFNLEGIPPAPRGVPQIEVTFDLDANGILNVTAADKSTNKSKNITITNNRGRFSEDQIERMIR 520
            LG F L GIPPAPRGVPQIEVTFD+DANGILNVTA DKST K+  ITITN++GR+S+++IERM++
Sbjct  456  LGRFELSGIPPAPRGVPQIEVTFDIDANGILNVTATDKSTGKANKITITNDKGRLSKEEIERMVQ 520

Query  521  EAKEFEEADNKKKASVDSKNELENYTHSVKQAVTDPSNSNNIEESSRSQIESKCAEIMKFVDENP 585
            EA++++  D  ++  V +KN LE+Y  ++K AV D      I E+ + ++  KC E++ ++D N 
Sbjct  521  EAEKYKAEDEVQRERVSAKNALESYAFNMKSAVEDEGLKGKISEADKKKVLDKCQEVISWLDANT 585

Query  586  NEDQGTYDLRRKELEDLWNPIAVTLYAQKNNQS-------NQTSTESNGPTVEEVD 634
              ++  ++ +RKELE + NPI   LY                     +GPT+EEVD
Sbjct  586  LAEKDEFEHKRKELEQVCNPIISGLYQGAGGPGPGGFGAQGPKGGSGSGPTIEEVD 641


Query= YP_010778092.1 Bodo saltans virus|putative DnaK/HSP70-like protein
Length=450
                                                                      Score     E
Sequences producing significant alignments:                          (Bits)  Value

ENSP00000477378.1 pep chromosome:GRCh38:6:31815543:31817946:1 gen    503.6    7e-143


>ENSP00000477378.1 pep chromosome:GRCh38:6:31815543:31817946:1 gene:ENSG00000204389.10
transcript:ENST00000608703.1 gene_biotype:protein_coding
transcript_biotype:protein_coding gene_symbol:HSPA1A description:heat shock protein
family A (Hsp70) member 1A [Source:HGNC Symbol;Acc:HGNC:5232]
Length=476

 Score = 503.6 bits (1783),  Expect = 7e-143
 Identities = 280/433 (64%), Positives = 349/433 (80%), Gaps = 22/433 (5%)

Query  2    GTHDVTVLTIDGGIFEVKATNGNTHLGGEDFDTRIVNHFVDEIRRKYKTDISTNQRALRRLRTAS 66
            GT DV++LTID GIFEVKAT G+THLGGEDFD R+VNHFV+E +RK+K DIS N+RA+RRLRTA 
Sbjct  38   GTFDVSILTIDDGIFEVKATAGDTHLGGEDFDNRLVNHFVEEFKRKHKKDISQNKRAVRRLRTAC 102

Query  67   ERAKRTLSSAAEASIEIDALFSTDSNQSIDFSSKISRARFEELCADLFRAGLEPVEKVLQDAKMD 131
            ERAKRTLSS+ +AS+EID+LF     + IDF + I+RARFEELC+DLFR+ LEPVEK L+DAK+D
Sbjct  103  ERAKRTLSSSTQASLEIDSLF-----EGIDFYTSITRARFEELCSDLFRSTLEPVEKALRDAKLD 162

Query  132  KRQIHEIVLVGGSTRIPKVQKMLSDFFNGKELNKSINPDEAVAYGAAVQAFTLVGGKSTKTNEMV 196
            K QIH++VLVGGSTRIPKVQK+L DFFNG++LNKSINPDEAVAYGAAVQA  L+G KS    +++
Sbjct  163  KAQIHDLVLVGGSTRIPKVQKLLQDFFNGRDLNKSINPDEAVAYGAAVQAAILMGDKSENVQDLL 227

Query  197  LLDVTPLTLGIETAGGVMTALIKRNTTIPTKKSQIFSTFSDNQPGVHIQVFEGERVMTKDCHLLG 261
            LLDV PL+LG+ETAGGVMTALIKRN+TIPTK++QIF+T+SDNQPGV IQV+EGER MTKD +LLG
Sbjct  228  LLDVAPLSLGLETAGGVMTALIKRNSTIPTKQTQIFTTYSDNQPGVLIQVYEGERAMTKDNNLLG 292

Query  262  TFELSGIPPAARGVPQIEVSFDLDANGILNVTAIEKGTGKKNNIVITGEKGRLSKNDIQRMVDEA 326
             FELSGIPPA RGVPQIEV+FD+DANGILNVTA +K TGK N I IT +KGRLSK +I+RMV EA
Sbjct  293  RFELSGIPPAPRGVPQIEVTFDIDANGILNVTATDKSTGKANKITITNDKGRLSKEEIERMVQEA 357

Query  327  EKFKQDDENNKARIEARNDLEQYVYNVRNTTNEQPVKDKLGSEHDI--IVKAVNDALQWLNTNME 389
            EK+K +DE  + R+ A+N LE Y +N+++   ++ +K K+ SE D   ++    + + WL+ N  
Sbjct  358  EKYKAEDEVQRERVSAKNALESYAFNMKSAVEDEGLKGKI-SEADKKKVLDKCQEVISWLDANTL 421

Query  390  ASTDEYVSKKAEVEGIIAPILKKIYQEA----QQGQNEQMPMGGMPDMNYQQQSHNPNPKVEEVD 450
            A  DE+  K+ E+E +  PI+  +YQ A      G   Q P GG              P +EEVD
Sbjct  422  AEKDEFEHKRKELEQVCNPIISGLYQGAGGPGPGGFGAQGPKGG----------SGSGPTIEEVD 476


Query= YP_004935976.1 Cercopithecine betaherpesvirus 5|prostaglandin G/H synthase 2
Length=603
                                                                      Score     E
Sequences producing significant alignments:                          (Bits)  Value

ENSP00000506242.1 pep chromosome:GRCh38:1:186671791:186680922:-1     802.5    0


>ENSP00000506242.1 pep chromosome:GRCh38:1:186671791:186680922:-1 gene:ENSG00000073756.13
transcript:ENST00000680451.1 gene_biotype:protein_coding
transcript_biotype:protein_coding gene_symbol:PTGS2
description:prostaglandin-endoperoxide synthase 2 [Source:HGNC Symbol;Acc:HGNC:9605]
Length=604

 Score = 802.5 bits (3163),  Expect = 0
 Identities = 440/603 (72%), Positives = 519/603 (86%), Gaps = 1/603 (0%)

Query  1    MFQFMFLLIFYIPLGYAANPCCSHPCQNRGVCMTVGFDRYWCDCTRTGFYDRHCSTPEFLTRIKL 65
            M+   +LL   + L + ANPCCSHPCQNRGVCM+VGFD+Y CDCTRTGFY  +CSTPEFLTRIKL
Sbjct  1    MLARALLLCAVLALSHTANPCCSHPCQNRGVCMSVGFDQYKCDCTRTGFYGENCSTPEFLTRIKL 65

Query  66   LLKPTPDTVHYVLTHFPTLWWIVNNVPFLRNAVMRYILLTRSEMIDSPPLYNLDYGYNSWEAFSN 130
            +LKPTP+TVHY+LTHF  +W +VNN+PFLRNA+M Y+L +RS +IDSPP YN DYGY SWEAFSN
Sbjct  66   FLKPTPNTVHYILTHFKGFWNVVNNIPFLRNAIMSYVLTSRSHLIDSPPTYNADYGYKSWEAFSN 130

Query  131  LSYYTRTLPPVPRDCPTPLGVKGKARLPDSTQIVDKVFIRRTFIPDPQGTNLMFAFFGQHFTHQF 195
            LSYYTR LPPVP DCPTPLGVKGK +LPDS +IV+K+++RR FIPDPQG+N+MFAFF QHFTHQF
Sbjct  131  LSYYTRALPPVPDDCPTPLGVKGKKQLPDSNEIVEKLLLRRKFIPDPQGSNMMFAFFAQHFTHQF 195

Query  196  FRTDMVRGPAFTTGLGHGVDLSHIYGETLEKQHKLRLFKDGKMKYQVIDGEMYPPTVKETQVHML 260
            F+TD  RGPAFT GLGHGVDL+HIYGETL +Q KLRLFKDGKMKYQ+IDGEMYPPTVK+TQ  M+
Sbjct  196  FKTDHKRGPAFTNGLGHGVDLNHIYGETLARQRKLRLFKDGKMKYQIIDGEMYPPTVKDTQAEMI 260

Query  261  YAPEVPDDLRFAVGNEVFGLVPGLMMYATIWLREHNRVCDVLKHEHPEWGDEQLFQTTRLIITGE 325
            Y P+VP+ LRFAVG EVFGLVPGLMMYATIWLREHNRVCDVLK+EHPEWGDEQLFQT+RLI+ GE
Sbjct  261  YPPQVPEHLRFAVGQEVFGLVPGLMMYATIWLREHNRVCDVLKQEHPEWGDEQLFQTSRLILIGE 325

Query  326  TINIIITQYVQQLSGYHFQLIFDPELLFGTAFQYQNRIAAEFNTLYRWHSLLPDDFRIGDAKYGY 390
            TI I+I  YVQ+LSGYHF+L FDPELLF   FQYQNRIAAEFNTLY WH LLPD F+I D KY Y
Sbjct  326  TIKIVIEDYVQHLSGYHFKLKFDPELLFNKQFQYQNRIAAEFNTLYHWHPLLPDTFQIHDQKYNY 390

Query  391  EHFVYNNSILIKHGIAQLVESFTRQIAGRISGGRNIPPALRRVSREGIEHGRKMRYQSLNEYRKR 455
            ++F+YNNSIL++HGI Q+VESFTRQIAGR++GGRN+PPA+++VS+  I++ R+M+YQS+NEYRKR
Sbjct  391  QQFIYNNSILLEHGITQFVESFTRQIAGRVAGGRNVPPAVQKVSQASIDQSRQMKYQSFNEYRKR 455

Query  456  FRLKPYESFEELTGEKEIAAELEALYGDVEAVELYTGFIVEKPRPGAIFGESIIELGAPFSLKGL 520
            F LKPYESFEELTGEKE++AELEALYGD++AVELY  ++VEKPRP AIFGE+++E+GAPFSLKGL
Sbjct  456  FMLKPYESFEELTGEKEMSAELEALYGDIDAVELYPALLVEKPRPDAIFGETMVEVGAPFSLKGL 520

Query  521  MANVICSPAYWKPSTFGGDVGLDIVKTATIQSLICANVKGCPLAAFRVSNAELLKAFNGSSPSSL 585
            M NVICSPAYWKPSTFGG+VG+ I+ TA+IQSLIC NVKGCP+ +F V + EL+K    ++ SS 
Sbjct  521  MGNVICSPAYWKPSTFGGEVGFQIINTASIQSLICNNVKGCPFTSFSVPDPELIKTVTINASSSR 585

Query  586  YSEQKAGSRVLINSR-TEL 603
                     VL+  R TEL
Sbjct  586  SGLDDINPTVLLKERSTEL 604


Query= CAA27896.1 Human herpesvirus 3 strain Dumas|thymidylate synthase
Length=301
                                                                      Score     E
Sequences producing significant alignments:                          (Bits)  Value

ENSP00000315644.10 pep chromosome:GRCh38:18:657653:673578:1 gene:    372.7    8e-104


>ENSP00000315644.10 pep chromosome:GRCh38:18:657653:673578:1 gene:ENSG00000176890.16
transcript:ENST00000323274.15 gene_biotype:protein_coding
transcript_biotype:protein_coding gene_symbol:TYMS description:thymidylate synthetase
[Source:HGNC Symbol;Acc:HGNC:12441]
Length=313

 Score = 372.7 bits (1499),  Expect = 8e-104
 Identities = 204/285 (71%), Positives = 245/285 (85%), Gaps = 0/285 (0%)

Query  17   GELQYLKQVDDILRYGVRKRDRTGIGTLSLFGMQARYNLRNEFPLLTTKRVFWRAVVEELLWFIR 81
            GELQYL Q+  ILR GVRK DRTG GTLS+FGMQARY+LR+EFPLLTTKRVFW+ V+EELLWFI+
Sbjct  29   GELQYLGQIQHILRCGVRKDDRTGTGTLSVFGMQARYSLRDEFPLLTTKRVFWKGVLEELLWFIK 93

Query  82   GSTDSKELAAKDIHIWDIYGSSKFLNRNGFHKRHTGDLGPIYGFQWRHFGAEYKDCQSNYLQQGI 146
            GST++KEL++K + IWD  GS  FL+  GF  R  GDLGP+YGFQWRHFGAEY+D +S+Y  QG+
Sbjct  94   GSTNAKELSSKGVKIWDANGSRDFLDSLGFSTREEGDLGPVYGFQWRHFGAEYRDMESDYSGQGV 158

Query  147  DQLQTVIDTIKTNPESRRMIISSWNPKDIPLMVLPPCHTLCQFYVANGELSCQVYQRSGDMGLGV 211
            DQLQ VIDTIKTNP+ RR+I+ +WNP+D+PLM LPPCH LCQFYV N ELSCQ+YQRSGDMGLGV
Sbjct  159  DQLQRVIDTIKTNPDDRRIIMCAWNPRDLPLMALPPCHALCQFYVVNSELSCQLYQRSGDMGLGV 223

Query  212  PFNIAGYALLTYIVAHVTGLKTGDLIHTMGDAHIYLNHIDALKVQLARSPKPFPCLKIIRNVTDI 276
            PFNIA YALLTY++AH+TGLK GD+IHT+GDAHIYLNHI+ LK+QL R P+PFP L+I+R V  I
Sbjct  224  PFNIASYALLTYMIAHITGLKPGDFIHTLGDAHIYLNHIEPLKIQLQREPRPFPKLRILRKVEKI 288

Query  277  NDFKWDDFQLDGYNPHPPLKMEMAL 301
            +DFK +DFQ++GYNPHP +KMEMA+
Sbjct  289  DDFKAEDFQIEGYNPHPTIKMEMAV 313


Lambda      K     H
  0.209   0.107   0.335


Gapped
Lambda
  0.209   0.107   0.335

Effective search space used: 12350


  Database: ./Homo_sapiens.GRCh38.pep.all.fa.split/Homo_sapiens.GRCh38.pep.all.part_002.fa
  Number of letters in database: 4533729
  Number of sequences in database: 12350


Matrix: BL50
Gap Penalties: Existence: -10, Extension: -2

Query= AEQ60581.1 Acanthamoeba castellanii mamavirus|HSP70
Length=634
                                                                      Score     E
Sequences producing significant alignments:                          (Bits)  Value

ENSP00000432083.1 pep chromosome:GRCh38:11:123057489:123062136:-1    565.7    3e-161


>ENSP00000432083.1 pep chromosome:GRCh38:11:123057489:123062136:-1 gene:ENSG00000109971.14
transcript:ENST00000534624.6 gene_biotype:protein_coding
transcript_biotype:protein_coding gene_symbol:HSPA8 description:heat shock protein family
A (Hsp70) member 8 [Source:HGNC Symbol;Acc:HGNC:5241]
Length=646

 Score = 565.7 bits (2642),  Expect = 3e-161
 Identities = 398/634 (62%), Positives = 513/634 (80%), Gaps = 12/634 (1%)

Query  1    MSDKIAIGIDLGTTFSCVGVWQNGKVEIIANDQGNRTTPSYVSFTETEHLIGDAAKYQAAVNPTN 65
            MS   A+GIDLGTT+SCVGV+Q+GKVEIIANDQGNRTTPSYV+FT+TE LIGDAAK Q A+NPTN
Sbjct  1    MSKGPAVGIDLGTTYSCVGVFQHGKVEIIANDQGNRTTPSYVAFTDTERLIGDAAKNQVAMNPTN 65

Query  66   TIFDAKRLIGRDFNDQSVQSDMKYWPFKVINVGNKPYFEVSYQNESKQYSPEQISSMILSKMKQT 130
            T+FDAKRLIGR F+D  VQSDMK+WPF V+N   +P  +V Y+ E+K + PE++SSM+L+KMK+ 
Sbjct  66   TVFDAKRLIGRRFDDAVVQSDMKHWPFMVVNDAGRPKVQVEYKGETKSFYPEEVSSMVLTKMKEI 130

Query  131  ASAYIGKEVTDAVITVPAYFNDSQRQATKDAGRIAGLNVLRIINEPTAAAFAYGLDKNQDKEMNV 195
            A AY+GK VT+AV+TVPAYFNDSQRQATKDAG IAGLNVLRIINEPTAAA AYGLDK    E NV
Sbjct  131  AEAYLGKTVTNAVVTVPAYFNDSQRQATKDAGTIAGLNVLRIINEPTAAAIAYGLDKKVGAERNV 195

Query  196  LIFDMGGGTHDVTLLSLEDGLFQVRATSGNTKLGGEDFDNRLVTWCVEDFKRKYKTDLNQSAKAL 260
            LIFD+GGGT DV++L++EDG+F+V++T+G+T LGGEDFDNR+V   + +FKRK+K D++++ +A+
Sbjct  196  LIFDLGGGTFDVSILTIEDGIFEVKSTAGDTHLGGEDFDNRMVNHFIAEFKRKHKKDISENKRAV 260

Query  261  RRLRTACERAKRALSSSTQTTIEVDSLFEGIDYNVTLTRAKFEELCSDLFRAGLEPVEKVLLDSK 325
            RRLRTACERAKR LSSSTQ +IE+DSL+EGID+  ++TRA+FEEL +DLFR  L+PVEK L D+K
Sbjct  261  RRLRTACERAKRTLSSSTQASIEIDSLYEGIDFYTSITRARFEELNADLFRGTLDPVEKALRDAK 325

Query  326  LDKSQVHEIVLVGGSSRIPKVRQLLSNFFNGKKLNETVNPDEAVAYGAAIQAAILVGQTDEKLQN 390
            LDKSQ+H+IVLVGGS+RIPK+++LL +FFNGK+LN+++NPDEAVAYGAA+QAAIL G   E +Q+
Sbjct  326  LDKSQIHDIVLVGGSTRIPKIQKLLQDFFNGKELNKSINPDEAVAYGAAVQAAILSGDKSENVQD 390

Query  391  IVLVDVTPLSLGLETAGGIMTNIIDRNTTIPCKKSRVFTTYSDNQTVVTIQIFEGERKFTKDNNN 455
            ++L+DVTPLSLG+ETAGG+MT +I RNTTIP K+++ FTTYSDNQ  V IQ++EGER  TKDNN 
Sbjct  391  LLLLDVTPLSLGIETAGGVMTVLIKRNTTIPTKQTQTFTTYSDNQPGVLIQVYEGERAMTKDNNL 455

Query  456  LGTFNLEGIPPAQRGVPQIEVTFDLDANGILNVTAADKSTNKSKNITITNNRGRFSEDQIERMIR 520
            LG F L GIPPA RGVPQIEVTFD+DANGILNV+A DKST K   ITITN++GR+S++ IERM++
Sbjct  456  LGKFELTGIPPAPRGVPQIEVTFDIDANGILNVSAVDKSTGKENKITITNDKGRLSKEDIERMVQ 520

Query  521  EAKEFEEADNKKKAAVDSKNELENYTHSVKQAVTDPSNSNNIEESSRSQIESKCAEIMKFVDENP 585
            EA++++  D K++  V SKN LE+Y  ++K  V D      I +  + +I  KC EI+ ++D+N 
Sbjct  521  EAEKYKAEDEKQRDKVSSKNSLESYAFNMKATVEDEKLQGKINDEDKQKILDKCNEIINWLDKNQ 585

Query  586  NEDQGTYDLRRKELEDLWNPIAVTLYAQKNNQSN------------QTSTESTGPTVEEVD 634
              ++  ++ ++KELE + NPI   LY                     +   S+GPT+EEVD
Sbjct  586  TAEKEEFEHQQKELEKVCNPIITKLYQSAGGMPGGMPGGFPGGGAPPSGGASSGPTIEEVD 646


Query= YP_001883390.1 Musca domestica salivary gland hypertrophy virus|ribonucleoside diphosphate reductase small subunit, rr2
Length=343
                                                                      Score     E
Sequences producing significant alignments:                          (Bits)  Value

ENSP00000251810.3 pep chromosome:GRCh38:8:102204502:102238961:-1     506.1    6e-144


>ENSP00000251810.3 pep chromosome:GRCh38:8:102204502:102238961:-1 gene:ENSG00000048392.13
transcript:ENST00000251810.8 gene_biotype:protein_coding
transcript_biotype:protein_coding gene_symbol:RRM2B description:ribonucleotide reductase
regulatory TP53 inducible subunit M2B [Source:HGNC Symbol;Acc:HGNC:17296]
Length=351

 Score = 506.1 bits (1612),  Expect = 6e-144
 Identities = 236/329 (71%), Positives = 284/329 (86%), Gaps = 7/329 (2%)

Query  8    NQIEMDTSNEPLLQENPRRFVLFPIEYEDIWRMYKKAEASFWTVEEVDLSKDMNDWERLSSGEQH 72
            N+ E+ ++ EPLL+++ RRFV+FPI+Y DIW+MYK+A+ASFWT EEVDLSKD+  W +L + E++
Sbjct  23   NESEIKSNEEPLLRKSSRRFVIFPIQYPDIWKMYKQAQASFWTAEEVDLSKDLPHWNKLKADEKY 87

Query  73   FIKHVLAFFAASDGIVNENLLERFAQEVQVSEARCFYGFQIAMENVHSEMYSVLIDTYIRERAER 137
            FI H+LAFFAASDGIVNENL+ERF+QEVQV EARCFYGFQI +ENVHSEMYS+LIDTYIR+  +R
Sbjct  88   FISHILAFFAASDGIVNENLVERFSQEVQVPEARCFYGFQILIENVHSEMYSLLIDTYIRDPKKR 152

Query  138  ERLFNAIETIPAVKRKADWAFNWITSTTATFGERLLAFAVVEGVFFSGSFAAIFWLKKRGLMPGL 202
            E LFNAIET+P VK+KADWA+ WI    +TFGER++AFA VEGVFFSGSFAAIFWLKKRGLMPGL
Sbjct  153  EFLFNAIETMPYVKKKADWALRWIADRKSTFGERVVAFAAVEGVFFSGSFAAIFWLKKRGLMPGL 217

Query  203  TFSNELISRDEGMHCDFAVLLFKRYLVNRPSEERVGEIVREAVTIEQEFLTDALPVSLIGMNCGL 267
            TFSNELISRDEG+HCDFA L+F+ YLVN+PSEERV EI+ +AV IEQEFLT+ALPV LIGMNC L
Sbjct  218  TFSNELISRDEGLHCDFACLMFQ-YLVNKPSEERVREIIVDAVKIEQEFLTEALPVGLIGMNCIL 281

Query  268  MSQYIEFVADRLLVDLGMKRIYNTKNPFDFMDMISLDGKTNFFEKRVGDYQRLGVAKSNRGGGDD 332
            M QYIEFVADRLLV+LG  +++  +NPFDFM+ ISL+GKTNFFEKRV +YQR+ V        + 
Sbjct  282  MKQYIEFVADRLLVELGFSKVFQAENPFDFMENISLEGKTNFFEKRVSEYQRFAVM------AET 340

Query  333  GDDTFRLDVDF 343
             D+ F LD DF
Sbjct  341  TDNVFTLDADF 351


Query= YP_001883393.1 Musca domestica salivary gland hypertrophy virus|ribonucleoside diphosphate reductase large subunit, rr1
Length=785
                                                                      Score     E
Sequences producing significant alignments:                          (Bits)  Value

ENSP00000300738.5 pep chromosome:GRCh38:11:4094799:4138932:1 gene    785.0    0


>ENSP00000300738.5 pep chromosome:GRCh38:11:4094799:4138932:1 gene:ENSG00000167325.15
transcript:ENST00000300738.10 gene_biotype:protein_coding
transcript_biotype:protein_coding gene_symbol:RRM1 description:ribonucleotide reductase
catalytic subunit M1 [Source:HGNC Symbol;Acc:HGNC:10451]
Length=792

 Score = 785.0 bits (2929),  Expect = 0
 Identities = 494/770 (64%), Positives = 610/770 (79%), Gaps = 30/770 (3%)

Query  8    LFVTKRGGFVQDIVFDKIRKRIESLCYNLNADYVHPSTIVVKVVAGLYPGVTTAELDTLAAETAA 72
            + V KR G  + ++FDKI  RI+ LCY LN D+V P+ I +KV+ GLY GVTT ELDTLAAETAA
Sbjct  1    MHVIKRDGRQERVMFDKITSRIQKLCYGLNMDFVDPAQITMKVIQGLYSGVTTVELDTLAAETAA 65

Query  73   SMMTLHPDYGVLAARIAISNMHKQTDDSFARTMKELYA---------AGLISMFHYDVVCRHGRT 128
            ++ T HPDY +LAARIA+SN+HK+T   F+  M++LY          + +++    D+V  +   
Sbjct  66   TLTTKHPDYAILAARIAVSNLHKETKKVFSDVMEDLYNYINPHNGKHSPMVAKSTLDIVLANKDR 130

Query  129  LDEAIVHANDFNYSYFGIKTLERSYLMHIKDRLVERPQYLLMRCALGIHGENIDAVIETYNYMSR 193
            L+ AI++  DF+Y+YFG KTLERSYL+ I  ++ ERPQ++LMR ++GIH E+IDA IETYN +S 
Sbjct  131  LNSAIIYDRDFSYNYFGFKTLERSYLLKINGKVAERPQHMLMRVSVGIHKEDIDAAIETYNLLSE 195

Query  194  HYFTHATPTLFSAATPKPQLSSCYLLTIKGDSIDGIFRTVADCAAISKTAGGIGLNVHDIRARGS 258
             +FTHA+PTLF+A T +PQLSSC+LL++K DSI+GI+ T+  CA ISK+AGGIG+ V  IRA GS
Sbjct  196  RWFTHASPTLFNAGTNRPQLSSCFLLSMKDDSIEGIYDTLKQCALISKSAGGIGVAVSCIRATGS 260

Query  259  PIDGTNGKSNGLVPMLRVFNNVARYVDQGGGKRMGSFAIYLEPWHADIFEFLDLRKNHGIEEQRA 323
             I GTNG SNGLVPMLRV+NN ARYVDQGG KR G+FAIYLEPWH DIFEFLDL+KN G EEQRA
Sbjct  261  YIAGTNGNSNGLVPMLRVYNNTARYVDQGGNKRPGAFAIYLEPWHLDIFEFLDLKKNTGKEEQRA 325

Query  324  RDLFYALWIPDLFMRRVEQDGDWSLMCPHKCPCLSEVWGESFEHLYEHYERKGRAVRTVKARALW 388
            RDLF+ALWIPDLFM+RVE + DWSLMCP++CP L EVWGE FE LY  YE++GR  + VKA+ LW
Sbjct  326  RDLFFALWIPDLFMKRVETNQDWSLMCPNECPGLDEVWGEEFEKLYASYEKQGRVRKVVKAQQLW 390

Query  389  HAIIESQVETGTPYMMYKDACNRKSNQQNLGTIRCSNLCTEIVEYTAPDEIAVCNLASLALPKFV 453
            +AIIESQ ETGTPYM+YKD+CNRKSNQQNLGTI+CSNLCTEIVEYT+ DE+AVCNLASLAL  +V
Sbjct  391  YAIIESQTETGTPYMLYKDSCNRKSNQQNLGTIKCSNLCTEIVEYTSKDEVAVCNLASLALNMYV 455

Query  454  VSGTPDRPKH-FDFEQLRRIVHVVTRNLNRIIDINYYPVPEARRSNLRHRPIGIGVQGLADTFVL 517
             S      +H +DF++L  +  VV RNLN+IIDINYYPVPEA  SN RHRPIGIGVQGLAD F+L
Sbjct  456  TS------EHTYDFKKLAEVTKVVVRNLNKIIDINYYPVPEACLSNKRHRPIGIGVQGLADAFIL 514

Query  518  MGMPYESDEARELNRRIFETIYFAALETSCQLAKEEGVYDSFLGSPASIGTLQQDMWPVDVDDKP 582
            M  P+ES EA+ LN++IFETIY+ ALE SC LAKE+G Y+++ GSP S G LQ DMW V   D  
Sbjct  515  MRYPFESAEAQLLNKQIFETIYYGALEASCDLAKEQGPYETYEGSPVSKGILQYDMWNVTPTD-- 577

Query  583  MWNWDELRHNIEMNGLRNSLLVAPMPTASTAQILGNTESFEPITSNIYVRRVLSGEFQVINRHLV 647
            +W+W  L+  I   G+RNSLL+APMPTASTAQILGN ES EP TSNIY RRVLSGEFQ++N HL+
Sbjct  578  LWDWKVLKEKIAKYGIRNSLLIAPMPTASTAQILGNNESIEPYTSNIYTRRVLSGEFQIVNPHLL 642

Query  648  QHLIDLGLWSESMRNRIIARRGSVQDIEEIPIEVRRLYKTVWEISGRRIIDMAADRGRYIDQSQS 712
            + L + GLW E M+N+IIA  GS+Q I EIP ++++LYKTVWEIS + ++ MAA+RG +IDQSQS
Sbjct  643  KDLTERGLWHEEMKNQIIACNGSIQSIPEIPDDLKQLYKTVWEISQKTVLKMAAERGAFIDQSQS 707

Query  713  LNMHVAEPNYAKLSSMHFYAWRAGLKTGMYYLRTKAAANAIQFTVDSSS-----GVSSSASSTQD 772
            LN+H+AEPNY KL+SMHFY W+ GLKTGMYYLRT+ AAN IQFT++         VS      + 
Sbjct  708  LNIHIAEPNYGKLTSMHFYGWKQGLKTGMYYLRTRPAANPIQFTLNKEKLKDKEKVSKEEEEKER 772

Query  773  GPA---CT----RECLSCSS 785
              A   C+     ECL C S
Sbjct  773  NTAAMVCSLENRDECLMCGS 792


Query= YP_009173627.1 Chrysochromulina ericina virus|Hsp70 protein
Length=676
                                                                      Score     E
Sequences producing significant alignments:                          (Bits)  Value

ENSP00000375399.1 pep scaffold:GRCh38:HSCHR6_MHC_QBL_CTG1:3083567    509.8    2e-144


>ENSP00000375399.1 pep scaffold:GRCh38:HSCHR6_MHC_QBL_CTG1:3083567:3086091:1
gene:ENSG00000212866.6 transcript:ENST00000391555.1 gene_biotype:protein_coding
transcript_biotype:protein_coding gene_symbol:HSPA1B description:heat shock protein
family A (Hsp70) member 1B [Source:HGNC Symbol;Acc:HGNC:5233]
Length=641

 Score = 509.8 bits (2917),  Expect = 2e-144
 Identities = 444/633 (70%), Positives = 526/633 (83%), Gaps = 1/633 (0%)

Query  6    KKTAIGIDLGTTYSCVAVWQNDRVEIIANDQGNRTTPSYVAFTETERMIGDSAKNQAAANPKNTV 70
            K  AIGIDLGTTYSCV V+Q+ +VEIIANDQGNRTTPSYVAFT+TER+IGD+AKNQ A NP+NTV
Sbjct  3    KAAAIGIDLGTTYSCVGVFQHGKVEIIANDQGNRTTPSYVAFTDTERLIGDAAKNQVALNPQNTV 67

Query  71   FDAKRLIGRSFSDKSTQSDLKHFPFTVVPKDGDKPIIEVEYKGEQKQFLPEEISSMVLVKMKEIA 135
            FDAKRLIGR F D   QSD+KH+PF V+  DGDKP ++V YKGE K F PEEISSMVL KMKEIA
Sbjct  68   FDAKRLIGRKFGDPVVQSDMKHWPFQVI-NDGDKPKVQVSYKGETKAFYPEEISSMVLTKMKEIA 131

Query  136  EAYLGETVTDAVITVPAYFNDAQRSATKDAGSIAGLNVLRMINEPTAAAIAYGLDKMSDQEKNIL 200
            EAYLG  VT+AVITVPAYFND+QR ATKDAG IAGLNVLR+INEPTAAAIAYGLD+    E+N+L
Sbjct  132  EAYLGYPVTNAVITVPAYFNDSQRQATKDAGVIAGLNVLRIINEPTAAAIAYGLDRTGKGERNVL 196

Query  201  IFDLGGGTFDVSLLTLEEGIFEVKATAGDTHLGGEDFDNRLVSHFVKEFKRQAKIDIGDNPRAMR 265
            IFDLGGGTFDVS+LT+++GIFEVKATAGDTHLGGEDFDNRLV+HFV+EFKR+ K DI  N RA+R
Sbjct  197  IFDLGGGTFDVSILTIDDGIFEVKATAGDTHLGGEDFDNRLVNHFVEEFKRKHKKDISQNKRAVR 261

Query  266  RLRTACERAKRSLSSTTQTSIEIDSLADGKDFFSSITRARFEELCMDLFRATMDPVEKVLKDAKM 330
            RLRTACERAKR+LSS+TQ S+EIDSL +G DF++SITRARFEELC DLFR+T++PVEK L+DAK+
Sbjct  262  RLRTACERAKRTLSSSTQASLEIDSLFEGIDFYTSITRARFEELCSDLFRSTLEPVEKALRDAKL 326

Query  331  SKNQIDEVVLVGGSTRIPKVQQLLSEFFNGKEPSRSINPDEAVAYGAAVQASILSGNKSSKIDDL 395
             K QI ++VLVGGSTRIPKVQ+LL +FFNG++ ++SINPDEAVAYGAAVQA+IL G+KS  + DL
Sbjct  327  DKAQIHDLVLVGGSTRIPKVQKLLQDFFNGRDLNKSINPDEAVAYGAAVQAAILMGDKSENVQDL 391

Query  396  LLLDVTPLSLGLETSGEVMTVLIPRNSTVPTKKSQTFSTFADNQPAVTIQVFEGERARTKDNNKL 460
            LLLDV PLSLGLET+G VMT LI RNST+PTK++Q F+T++DNQP V IQV+EGERA TKDNN L
Sbjct  392  LLLDVAPLSLGLETAGGVMTALIKRNSTIPTKQTQIFTTYSDNQPGVLIQVYEGERAMTKDNNLL 456

Query  461  GEFTLSEIPPMPRGVPQIEVSFDIDSNGILNVTAVEKSSGKSSKVEITNDKSRLSKEDIEKMTQD 525
            G F LS IPP PRGVPQIEV+FDID+NGILNVTA +KS+GK++K+ ITNDK RLSKE+IE+M Q+
Sbjct  457  GRFELSGIPPAPRGVPQIEVTFDIDANGILNVTATDKSTGKANKITITNDKGRLSKEEIERMVQE 521

Query  526  AESYAKEDEEFRERVNSKNSLEGYLFQMKSMVDDEKTKDMFSDEDRDKVKSTIEDAIKWLESNQL 590
            AE Y  EDE  RERV++KN+LE Y F MKS V+DE  K   S+ D+ KV    ++ I WL++N L
Sbjct  522  AEKYKAEDEVQRERVSAKNALESYAFNMKSAVEDEGLKGKISEADKKKVLDKCQEVISWLDANTL 586

Query  591  ASKDEYDHKKNEVEEVCKELISKLSSGMPGGMPGGMPDGMPGGMPGGMP 639
            A KDE++HK+ E+E+VC  +IS L  G  G  PGG     P G  G  P
Sbjct  587  AEKDEFEHKRKELEQVCNPIISGLYQGAGGPGPGGFGAQGPKGGSGSGP 635


Query= NP_040136.1 Human alphaherpesvirus 3|thymidylate synthase
Length=301
                                                                      Score     E
Sequences producing significant alignments:                          (Bits)  Value

ENSP00000315644.10 pep chromosome:GRCh38:18:657653:673578:1 gene:    372.7    8e-104


>ENSP00000315644.10 pep chromosome:GRCh38:18:657653:673578:1 gene:ENSG00000176890.16
transcript:ENST00000323274.15 gene_biotype:protein_coding
transcript_biotype:protein_coding gene_symbol:TYMS description:thymidylate synthetase
[Source:HGNC Symbol;Acc:HGNC:12441]
Length=313

 Score = 372.7 bits (1499),  Expect = 8e-104
 Identities = 204/285 (71%), Positives = 245/285 (85%), Gaps = 0/285 (0%)

Query  17   GELQYLKQVDDILRYGVRKRDRTGIGTLSLFGMQARYNLRNEFPLLTTKRVFWRAVVEELLWFIR 81
            GELQYL Q+  ILR GVRK DRTG GTLS+FGMQARY+LR+EFPLLTTKRVFW+ V+EELLWFI+
Sbjct  29   GELQYLGQIQHILRCGVRKDDRTGTGTLSVFGMQARYSLRDEFPLLTTKRVFWKGVLEELLWFIK 93

Query  82   GSTDSKELAAKDIHIWDIYGSSKFLNRNGFHKRHTGDLGPIYGFQWRHFGAEYKDCQSNYLQQGI 146
            GST++KEL++K + IWD  GS  FL+  GF  R  GDLGP+YGFQWRHFGAEY+D +S+Y  QG+
Sbjct  94   GSTNAKELSSKGVKIWDANGSRDFLDSLGFSTREEGDLGPVYGFQWRHFGAEYRDMESDYSGQGV 158

Query  147  DQLQTVIDTIKTNPESRRMIISSWNPKDIPLMVLPPCHTLCQFYVANGELSCQVYQRSGDMGLGV 211
            DQLQ VIDTIKTNP+ RR+I+ +WNP+D+PLM LPPCH LCQFYV N ELSCQ+YQRSGDMGLGV
Sbjct  159  DQLQRVIDTIKTNPDDRRIIMCAWNPRDLPLMALPPCHALCQFYVVNSELSCQLYQRSGDMGLGV 223

Query  212  PFNIAGYALLTYIVAHVTGLKTGDLIHTMGDAHIYLNHIDALKVQLARSPKPFPCLKIIRNVTDI 276
            PFNIA YALLTY++AH+TGLK GD+IHT+GDAHIYLNHI+ LK+QL R P+PFP L+I+R V  I
Sbjct  224  PFNIASYALLTYMIAHITGLKPGDFIHTLGDAHIYLNHIEPLKIQLQREPRPFPKLRILRKVEKI 288

Query  277  NDFKWDDFQLDGYNPHPPLKMEMAL 301
            +DFK +DFQ++GYNPHP +KMEMA+
Sbjct  289  DDFKAEDFQIEGYNPHPTIKMEMAV 313


Query= NP_040272.1 Saimiriine gammaherpesvirus 2|thymidylate synthase
Length=294
                                                                      Score     E
Sequences producing significant alignments:                          (Bits)  Value

ENSP00000315644.10 pep chromosome:GRCh38:18:657653:673578:1 gene:    394.5    2e-110


>ENSP00000315644.10 pep chromosome:GRCh38:18:657653:673578:1 gene:ENSG00000176890.16
transcript:ENST00000323274.15 gene_biotype:protein_coding
transcript_biotype:protein_coding gene_symbol:TYMS description:thymidylate synthetase
[Source:HGNC Symbol;Acc:HGNC:12441]
Length=313

 Score = 394.5 bits (1487),  Expect = 2e-110
 Identities = 207/286 (72%), Positives = 241/286 (84%), Gaps = 0/286 (0%)

Query  9    HGEHQYLSQVQHILNYGSFKNDRTGTGTLSIFGTQSRFSLENEFPLLTTKRVFWRGVVEELLWFI 73
            HGE QYL Q+QHIL  G  K+DRTGTGTLS+FG Q+R+SL +EFPLLTTKRVFW+GV+EELLWFI
Sbjct  28   HGELQYLGQIQHILRCGVRKDDRTGTGTLSVFGMQARYSLRDEFPLLTTKRVFWKGVLEELLWFI 92

Query  74   RGSTDSKELSAAGVHIWDANGSRSFLDKLGFYDRDEGDLGPVYGFQWRHFGAEYKGVGRDYKGEG 138
            +GST++KELS+ GV IWDANGSR FLD LGF  R+EGDLGPVYGFQWRHFGAEY+ +  DY G+G
Sbjct  93   KGSTNAKELSSKGVKIWDANGSRDFLDSLGFSTREEGDLGPVYGFQWRHFGAEYRDMESDYSGQG 157

Query  139  VDQLKQLIDTIKTNPTDRRMLMCAWNVSDIPKMVLPPCHVLSQFYVCDGKLSCQLYQRSADMGLG 203
            VDQL+++IDTIKTNP DRR++MCAWN  D+P M LPPCH L QFYV + +LSCQLYQRS DMGLG
Sbjct  158  VDQLQRVIDTIKTNPDDRRIIMCAWNPRDLPLMALPPCHALCQFYVVNSELSCQLYQRSGDMGLG 222

Query  204  VPFNIASYSLLTCMIAHVTNLVPGEFIHTIGDAHIYVDHIDALKMQLTRTPRPFPTLRFARNVSC 268
            VPFNIASY+LLT MIAH+T L PG+FIHT+GDAHIY++HI+ LK+QL R PRPFP LR  R V  
Sbjct  223  VPFNIASYALLTYMIAHITGLKPGDFIHTLGDAHIYLNHIEPLKIQLQREPRPFPKLRILRKVEK 287

Query  269  IDDFKADDIILENYNPHPIIKMHMAV 294
            IDDFKA+D  +E YNPHP IKM MAV
Sbjct  288  IDDFKAEDFQIEGYNPHPTIKMEMAV 313


Query= NP_056888.1 Rous sarcoma virus|p60 src
Length=526
                                                                      Score     E
Sequences producing significant alignments:                          (Bits)  Value

ENSP00000427757.1 pep chromosome:GRCh38:20:32052261:32101519:1 ge    311.3    6e-85


>ENSP00000427757.1 pep chromosome:GRCh38:20:32052261:32101519:1 gene:ENSG00000101336.18
transcript:ENST00000518730.5 gene_biotype:protein_coding
transcript_biotype:protein_coding gene_symbol:HCK description:HCK proto-oncogene, Src
family tyrosine kinase [Source:HGNC Symbol;Acc:HGNC:4840]
Length=504

 Score = 311.3 bits (1865),  Expect = 6e-85
 Identities = 274/449 (61%), Positives = 352/449 (78%), Gaps = 5/449 (1%)

Query  63   GFNTSDTVTSPQRAGALAGGVTTFVALYDYESWTETDLSFKKGERLQIVNNTEGDWWLAHSLTTG 127
            G N+ ++ T   R G+    V   VALYDYE+    DLSF+KG+++ ++  + G+WW A SL T 
Sbjct  41   GPNSHNSNTPGIREGSEDIIV---VALYDYEAIHHEDLSFQKGDQMVVLEES-GEWWKARSLATR 101

Query  128  QTGYIPSNYVAPSDSIQAEEWYFGKITRRESERLLLNPENPRGTFLVRKSETAKGAYCLSVSDFD 192
            + GYIPSNYVA  DS++ EEW+F  I+R+++ER LL P N  G+F++R SET KG+Y LSV D+D
Sbjct  102  KEGYIPSNYVARVDSLETEEWFFKGISRKDAERQLLAPGNMLGSFMIRDSETTKGSYSLSVRDYD 166

Query  193  NAKGPNVKHYKIYKLYSGGFYITSRTQFGSLQQLVAYYSKHADGLCHRLANVCPTSKPQTQGLAK 257
              +G  VKHYKI  L +GGFYI+ R+ F +LQ+LV +Y K  DGLC++L+  C +SKPQ +   K
Sbjct  167  PRQGDTVKHYKIRTLDNGGFYISPRSTFSTLQELVDHYKKGNDGLCQKLSVPCMSSKPQ-KPWEK 230

Query  258  DAWEIPRESLRLEAKLGQGCFGEVWMGTWNDTTRVAIKTLKPGTMSPEAFLQEAQVMKKLRHEKL 322
            DAWEIPRESL+LE KLG G FGEVWM T+N  T+VA+KT+KPG+MS EAFL EA VMK L+H+KL
Sbjct  231  DAWEIPRESLKLEKKLGAGQFGEVWMATYNKHTKVAVKTMKPGSMSVEAFLAEANVMKTLQHDKL 295

Query  323  VQLYAVVSEEPIYIVIEYMSKGSLLDFLKGEMGKYLRLPQLVDMAAQIASGMAYVERMNYVHRDL 387
            V+L+AVV++EPIYI+ E+M+KGSLLDFLK + G    LP+L+D +AQIA GMA++E+ NY+HRDL
Sbjct  296  VKLHAVVTKEPIYIITEFMAKGSLLDFLKSDEGSKQPLPKLIDFSAQIAEGMAFIEQRNYIHRDL 360

Query  388  RAANILVGENLVCKVADFGLARLIEDNEYTARQGAKFPIKWTAPEAALYGRFTIKSDVWSFGILL 452
            RAANILV  +LVCK+ADFGLAR+IEDNEYTAR+GAKFPIKWTAPEA  +G FTIKSDVWSFGILL
Sbjct  361  RAANILVSASLVCKIADFGLARVIEDNEYTAREGAKFPIKWTAPEAINFGSFTIKSDVWSFGILL 425

Query  453  TELTTKGRVPYPGMVNREVLDQVERGYRMPCPPECPESLHDLMCQCWRKDPEERPTFKYLQAQL 516
             E+ T GR+PYPGM N EV+  +ERGYRMP P  CPE L+++M +CW+  PEERPTF+Y+Q+ L
Sbjct  426  MEIVTYGRIPYPGMSNPEVIRALERGYRMPRPENCPEELYNIMMRCWKNRPEERPTFEYIQSVL 489


Query= YP_009134434.1 Synechococcus phage ACG-2014f|nucleotide-sugar epimerase
Length=332
                                                                      Score     E
Sequences producing significant alignments:                          (Bits)  Value

ENSP00000370194.4 pep chromosome:GRCh38:6:1623806:2245605:-1 gene    368.4    2e-102


>ENSP00000370194.4 pep chromosome:GRCh38:6:1623806:2245605:-1 gene:ENSG00000112699.11
transcript:ENST00000380815.5 gene_biotype:protein_coding
transcript_biotype:protein_coding gene_symbol:GMDS description:GDP-mannose
4,6-dehydratase [Source:HGNC Symbol;Acc:HGNC:4369]
Length=372

 Score = 368.4 bits (1400),  Expect = 2e-102
 Identities = 211/325 (64%), Positives = 261/325 (80%), Gaps = 8/325 (2%)

Query  3    ALISGITGQDGSYLAELLLKKGYEVHGIIRRTSSFNTGRIDHIFD--QLH------LHYGDLTDS 59
            ALI+GITGQDGSYLAE+LL+KGYEVHGI+RR+SSFNTGRI+H++   Q H      LHYGDLTDS
Sbjct  26   ALITGITGQDGSYLAEFLLEKGYEVHGIVRRSSSFNTGRIEHLYKNPQAHIEGNMKLHYGDLTDS 90

Query  60   LNIVSIIKEVEPDEIYNLGAQSHVKVSFEEPEYTAQTDALGTLRVLEAVRLLGMTDRVRIYQAST 124
              +V II EV+P EIYNLGAQSHVK+SF+  EYTA  D +GTLR+L+AV+  G+ + V+ YQAST
Sbjct  91   TCLVKIINEVKPTEIYNLGAQSHVKISFDLAEYTADVDGVGTLRLLDAVKTCGLINSVKFYQAST 155

Query  125  SELYGLVQETPQKETTPFYPRSPYGVAKLYGYWIVKNYRESYGMHASSGILFNHESPRRGETFVT 189
            SELYG VQE PQKETTPFYPRSPYG AKLY YWIV N+RE+Y + A +GILFNHESPRRG  FVT
Sbjct  156  SELYGKVQEIPQKETTPFYPRSPYGAAKLYAYWIVVNFREAYNLFAVNGILFNHESPRRGANFVT 220

Query  190  RKITRGLSRISTGLQDCLYLGNLNSRRDWGHAEDYVEAMWLMLQQETPDDYVIATGKEYSVKDFV 254
            RKI+R +++I  G  +C+ LGNL+++RDWGHA+DYVEAMWLMLQ + P+D+VIATG+ +SV++FV
Sbjct  221  RKISRSVAKIYLGQLECFSLGNLDAKRDWGHAKDYVEAMWLMLQNDEPEDFVIATGEVHSVREFV 285

Query  255  EASAEYFGMKIEWQGEGLDEVGIDRFTKKVVVRVSDKYFRPAEVETLWGDPTKAKEVLGWKPKHT 319
            E S  + G  I W+G+  +EVG  + T KV V V  KY+RP EV+ L GD TKAK+ L WKP+  
Sbjct  286  EKSFLHIGKTIVWEGKNENEVGRCKETGKVHVTVDLKYYRPTEVDFLQGDCTKAKQKLNWKPRVA 350

Query  320  FASLVEDM 327
            F  LV +M
Sbjct  351  FDELVREM 358


Query= AAB31930.2 Avian myeloblastosis virus|v-myb product
Length=382
                                                                      Score     E
Sequences producing significant alignments:                          (Bits)  Value

ENSP00000341050.5 pep chromosome:GRCh38:6:135181315:135219167:1 g    408.7    2e-114


>ENSP00000341050.5 pep chromosome:GRCh38:6:135181315:135219167:1 gene:ENSG00000118513.21
transcript:ENST00000339290.9 gene_biotype:protein_coding
transcript_biotype:nonsense_mediated_decay gene_symbol:MYB description:MYB
proto-oncogene, transcription factor [Source:HGNC Symbol;Acc:HGNC:7545]
Length=449

 Score = 408.7 bits (2145),  Expect = 2e-114
 Identities = 308/369 (83%), Positives = 331/369 (89%), Gaps = 1/369 (0%)

Query  1    NRTDVQCQHRWQKVLNPELNKGPWTKEEDQRVIEHVQKYGPKRWSDIAKHLKGRIGKQCRERWHN 65
            NRTDVQCQHRWQKVLNPEL KGPWTKEEDQRVIE VQKYGPKRWS IAKHLKGRIGKQCRERWHN
Sbjct  72   NRTDVQCQHRWQKVLNPELIKGPWTKEEDQRVIELVQKYGPKRWSVIAKHLKGRIGKQCRERWHN 136

Query  66   HLNPEVKKTSWTEEEDRIIYQAHKRLGNRWAEIAKLLPGRTDNAVKNHWNSTMRRKVEQEGYPQE 130
            HLNPEVKKTSWTEEEDRIIYQAHKRLGNRWAEIAKLLPGRTDNA+KNHWNSTMRRKVEQEGY QE
Sbjct  137  HLNPEVKKTSWTEEEDRIIYQAHKRLGNRWAEIAKLLPGRTDNAIKNHWNSTMRRKVEQEGYLQE 201

Query  131  SSKAGPPSATTGFQKSSHLMAFAHNPPAGPLPGAGQAPLGSDYPYYHIAEPQNVPGQIPYPVALH 195
            SSKA  P+  T FQK+SHLM FA+ PP   LP  GQ  + +DY YYHI+E QNV  ++PYPVALH
Sbjct  202  SSKASQPAVATSFQKNSHLMGFAQAPPTAQLPATGQPTVNNDYSYYHISEAQNVSSHVPYPVALH 266

Query  196  INIINVPQPAAAAIQRHYTDEDPEKEKRIKELELLLMSTENELKGQQALPTQNHTANYPGWHSTT 260
            +NI+NVPQPAAAAIQRHY DEDPEKEKRIKELELLLMSTENELKGQQ LPTQNHT +YPGWHSTT
Sbjct  267  VNIVNVPQPAAAAIQRHYNDEDPEKEKRIKELELLLMSTENELKGQQVLPTQNHTCSYPGWHSTT 331

Query  261  VADNTRTSGDNAPVSCLGEHHHCTPSPPVDHGCLPEESASPARCMIVHQSNILDNVKNLLEFAET 325
            +AD+TR  GD+APVSCLGEHH  TPS P D G LPEESASPARCMIVHQ  ILDNVKNLLEFAET
Sbjct  332  IADHTRPHGDSAPVSCLGEHHS-TPSLPADPGSLPEESASPARCMIVHQGTILDNVKNLLEFAET 395

Query  326  LQLIDSFLNTSSNHENLNLDNPALTSTPVCGHKMSVTTPFHKDQT 370
            LQ+IDSFLNTSSNHEN +L+ P+LTSTP+ GHK++VTTPFH+DQT
Sbjct  396  LQFIDSFLNTSSNHENSDLEMPSLTSTPLIGHKLTVTTPFHRDQT 440


Query= CAA32008.1 Avian retrovirus IC10|
Length=1079
                                                                      Score     E
Sequences producing significant alignments:                          (Bits)  Value

ENSP00000508686.1 pep chromosome:GRCh38:3:12583638:12664095:-1 ge    280.0    4e-75


>ENSP00000508686.1 pep chromosome:GRCh38:3:12583638:12664095:-1 gene:ENSG00000132155.14
transcript:ENST00000693312.1 gene_biotype:protein_coding
transcript_biotype:protein_coding gene_symbol:RAF1 description:Raf-1 proto-oncogene,
serine/threonine kinase [Source:HGNC Symbol;Acc:HGNC:9829]
Length=573

 Score = 280.0 bits (1733),  Expect = 4e-75
 Identities = 272/398 (68%), Positives = 327/398 (82%), Gaps = 22/398 (5%)

Query  595  TNTGSHPVKQRSVYITALLDSGADITIISEEDWPTDWPVMEAANPQIHGIGEGGSTAGLSATPPA 659
            ++ GS   +QRS        S  ++ ++S    P D  ++E A   I    E  S + LS++P  
Sbjct  171  SSEGSLSQRQRST-------STPNVHMVSTT-LPVDSRMIEDA---IRSHSESASPSALSSSPNN 224

Query  660  SLPGSLTNVKALQKSPGP-QRERKSSSSSEDRNRMKTLGRRDSSDDWEIPDGQITVGQRIGSGSF 723
              P   +      K+P P QRER   S ++++N+++  G+RDSS  WEI   ++ +  RIGSGSF
Sbjct  225  LSPTGWSQ----PKTPVPAQRERAPVSGTQEKNKIRPRGQRDSSYYWEIEASEVMLSTRIGSGSF 285

Query  724  GTVYKGKWHGDVAVKMLNVTAPTPQQLQAFKNEVGVLRKTRHVNILLFMGYSTKPQLAIVTQWCE 788
            GTVYKGKWHGDVAVK+L V  PTP+Q+QAF+NEV VLRKTRHVNILLFMGY TK  LAIVTQWCE
Sbjct  286  GTVYKGKWHGDVAVKILKVVDPTPEQFQAFRNEVAVLRKTRHVNILLFMGYMTKDNLAIVTQWCE 350

Query  789  GSSLYHHLHIIETKFEMIKLIDIARQTAQGMDYLHAKSIIHRDLKSNNIFLHEDLTVKIGDFGLA 853
            GSSLY HLH+ ETKF+M +LIDIARQTAQGMDYLHAK+IIHRD+KSNNIFLHE LTVKIGDFGLA
Sbjct  351  GSSLYKHLHVQETKFQMFQLIDIARQTAQGMDYLHAKNIIHRDMKSNNIFLHEGLTVKIGDFGLA 415

Query  854  TVKSRWSGSHQFEQLSGSILWMAPEVIRMQDKNPYSFQSDVYAFGIVLYELMTGQLPYSNINNRD 918
            TVKSRWSGS+Q EQ +GS+LWMAPEVIRMQD NP+SFQSDVY++GIVLYELMTG+LPYS+INNRD
Sbjct  416  TVKSRWSGSQQVEQPTGSVLWMAPEVIRMQDNNPFSFQSDVYSYGIVLYELMTGELPYSHINNRD 480

Query  919  QIIFMVGRGYLSPDLSKVRSNCPKAMKRLMAECLKKKRDERPLFPQILASIELLARSLPKIHRSA 983
            QIIFMVGRGY SPDLSK+  NCPKAMKRL+A+C+KK ++ERPLFPQIL+SIELL  SLPKI+RSA
Sbjct  481  QIIFMVGRGYASPDLSKLYKNCPKAMKRLVADCVKKVKEERPLFPQILSSIELLQHSLPKINRSA 545

Query  984  SEPSLNRAGFQTEDFSLYACA---SPKTPI 1010
            SEPSL+RA  +TED +  AC    SP+ P+
Sbjct  546  SEPSLHRAA-HTEDIN--ACTLTTSPRLPV 572


Lambda      K     H
  0.209   0.107   0.335


Gapped
Lambda
  0.209   0.107   0.335

Effective search space used: 12350


  Database: ./Homo_sapiens.GRCh38.pep.all.fa.split/Homo_sapiens.GRCh38.pep.all.part_009.fa
  Number of letters in database: 5440666
  Number of sequences in database: 12350


Matrix: BL50
Gap Penalties: Existence: -10, Extension: -2

Query= YP_005296225.1 Cotia virus SPAn232|ribonucleotide reductase small subunit
Length=331
                                                                      Score     E
Sequences producing significant alignments:                          (Bits)  Value

ENSP00000251810.3 pep chromosome:GRCh38:8:102204502:102238961:-1     458.4    1e-129


>ENSP00000251810.3 pep chromosome:GRCh38:8:102204502:102238961:-1 gene:ENSG00000048392.13
transcript:ENST00000251810.8 gene_biotype:protein_coding
transcript_biotype:protein_coding gene_symbol:RRM2B description:ribonucleotide reductase
regulatory TP53 inducible subunit M2B [Source:HGNC Symbol;Acc:HGNC:17296]
Length=351

 Score = 458.4 bits (1502),  Expect = 1e-129
 Identities = 223/330 (67%), Positives = 265/330 (80%), Gaps = 0/330 (0%)

Query  2    TNNYSLKMDTEYILKESSDRFVIFPIQHNDIWTMYKRALASFWTVDEVDLSKDINDWKKLSNDER 66
            TN   +K + E +L++SS RFVIFPIQ+ DIW MYK+A ASFWT +EVDLSKD+  W KL  DE+
Sbjct  22   TNESEIKSNEEPLLRKSSRRFVIFPIQYPDIWKMYKQAQASFWTAEEVDLSKDLPHWNKLKADEK 86

Query  67   HFIKYVLAFFAASDGIVNENLAKRFFNDVQLSEARCFYGFQIAIENIHSEMYSLLIDTYITDSEE 131
            +FI ++LAFFAASDGIVNENL +RF  +VQ+ EARCFYGFQI IEN+HSEMYSLLIDTYI D ++
Sbjct  87   YFISHILAFFAASDGIVNENLVERFSQEVQVPEARCFYGFQILIENVHSEMYSLLIDTYIRDPKK 151

Query  132  KNFLLKAIETIECVKLKADWTKKWISDYSSTFGTRLVAFAAVEGIFFSGSFAAIFWIKKRGLMPG 196
            + FL+ AIET+  VK KADW  +WI+D  STFG R+VAFAAVEG+FFSGSFAAIFW+KKRGLMPG
Sbjct  152  REFLFNAIETMPYVKKKADWALRWIADRKSTFGERVVAFAAVEGVFFSGSFAAIFWLKKRGLMPG 216

Query  197  LTFSNELISRDEGLHCDFACLLFKYLKYPPTEEVIVNIVKDAVIIEKLFLQDAIPVKLIGINYEL 261
            LTFSNELISRDEGLHCDFACL+F+YL   P+EE +  I+ DAV IE+ FL +A+PV LIG+N  L
Sbjct  217  LTFSNELISRDEGLHCDFACLMFQYLVNKPSEERVREIIVDAVKIEQEFLTEALPVGLIGMNCIL 281

Query  262  MCKYIEFVADRLLKELSCSTIYNTSNPFDFMENISLEGKTNFFERRVGEYQKMGVMNSNKEIKFT 326
            M +YIEFVADRLL EL  S ++   NPFDFMENISLEGKTNFFE+RV EYQ+  VM    +  FT
Sbjct  282  MKQYIEFVADRLLVELGFSKVFQAENPFDFMENISLEGKTNFFEKRVSEYQRFAVMAETTDNVFT 346

Query  327  LDEDF 331
            LD DF
Sbjct  347  LDADF 351


Query= YP_009337452.1 Cynomolgus cytomegalovirus|Cy10
Length=623
                                                                      Score     E
Sequences producing significant alignments:                          (Bits)  Value

ENSP00000356438.5 pep chromosome:GRCh38:1:186671791:186680423:-1     678.9    2e-195


>ENSP00000356438.5 pep chromosome:GRCh38:1:186671791:186680423:-1 gene:ENSG00000073756.13
transcript:ENST00000367468.10 gene_biotype:protein_coding
transcript_biotype:protein_coding gene_symbol:PTGS2
description:prostaglandin-endoperoxide synthase 2 [Source:HGNC Symbol;Acc:HGNC:9605]
Length=604

 Score = 678.9 bits (3107),  Expect = 2e-195
 Identities = 426/579 (73%), Positives = 503/579 (86%), Gaps = 2/579 (0%)

Query  17   LNHAANPCCSHPCQNRGICMTVGFHQYKCDCTHTGFYDHDCTTPELLTRIKLLLKPDPDTVYYTL 81
            L+H ANPCCSHPCQNRG+CM+VGF QYKCDCT TGFY  +C+TPE+LTRIKL+LKP P+TV+Y L
Sbjct  14   LSHTANPCCSHPCQNRGVCMSVGFDQYKCDCTRTGFYGENCSTPEFLTRIKLFLKPTPNTVHYIL 78

Query  82   THFSTIWWLINNIPFLRHAVMRYILTSRSDLIDSPPIYNADYEYPSWEAFSNLSYYARILPPVPH 146
            THF   W ++NNIPFLR+A+M Y+LTSRS LIDSPP YNADY Y SWEAFSNLSYY R LPPVP 
Sbjct  79   THFKGFWNVVNNIPFLRNAIMSYVLTSRSHLIDSPPTYNADYGYKSWEAFSNLSYYTRALPPVPD 143

Query  147  DCPTPVGVKGKTKLPDAAHVVEKTLLRRTFTPDPQGTNLMFAFFGQHFTHQFFRTDLARGPAFTK 211
            DCPTP+GVKGK +LPD+  +VEK LLRR F PDPQG+N+MFAFF QHFTHQFF+TD  RGPAFT 
Sbjct  144  DCPTPLGVKGKKQLPDSNEIVEKLLLRRKFIPDPQGSNMMFAFFAQHFTHQFFKTDHKRGPAFTN 208

Query  212  GLGHGVDLNHIYGETPEKQTKLRLFKDGKMKYQMIDGEMYPPSVKDVQVHMIYPPEVPENMRLAV 276
            GLGHGVDLNHIYGET  +Q KLRLFKDGKMKYQ+IDGEMYPP+VKD Q  MIYPP+VPE++R+AV
Sbjct  209  GLGHGVDLNHIYGETLARQRKLRLFKDGKMKYQIIDGEMYPPTVKDTQAEMIYPPQVPEHLRFAV 273

Query  277  GQEAFGLVPGLMMYATIWLREHNRVCDVLKQEHPEWSDEQLFQTTRLIIIGETINIIVTQYVQQL 341
            GQE FGLVPGLMMYATIWLREHNRVCDVLKQEHPEW DEQLFQT+RLI+IGETI I++  YVQ+L
Sbjct  274  GQEVFGLVPGLMMYATIWLREHNRVCDVLKQEHPEWGDEQLFQTSRLILIGETIKIVIEDYVQHL 338

Query  342  SGYHFQLLFKPELLFGTSFQYQNRIFSEFNMLYHWHSLMPDAFEIDKTKYDYVNFVYNNSILMTH 406
            SGYHF+L F PELLF   FQYQNRI +EFN LYHWH L+PD F+I   KY+Y  F+YNNSIL+ H
Sbjct  339  SGYHFKLKFDPELLFNKQFQYQNRIAAEFNTLYHWHPLLPDTFQIHDQKYNYQQFIYNNSILLEH 403

Query  407  GITQLVESFTKQIAGRISGGRNVPPALRRVSRAAIEHGREMRFQSLNQYRKRFRLKPYESFEELT 471
            GITQ+VESFT+QIAGR++GGRNVPPA+++VS+A+I++ R+M++QS+N+YRKRF LKPYESFEELT
Sbjct  404  GITQFVESFTRQIAGRVAGGRNVPPAVQKVSQASIDQSRQMKYQSFNEYRKRFMLKPYESFEELT 468

Query  472  GEKEIAAELRALYGDVEAVELYTGFLVEKPRPNAIFGESILELGAPFSLKGLMANVICSPGYWKP 536
            GEKE++AEL ALYGD++AVELY  +LVEKPRP+AIFGE+++E+GAPFSLKGLM NVICSP YWKP
Sbjct  469  GEKEMSAELEALYGDIDAVELYPALLVEKPRPDAIFGETMVEVGAPFSLKGLMGNVICSPAYWKP 533

Query  537  STFGGDVGFGIVKSATIQSLVCSNVKGCPLAAFRVPDEELLKAR--NGSSSSSSSSPPSPS 595
            STFGG+VGF I+ +A+IQSL+C+NVKGCP+ +F VPD EL+K    N SSS S     +P+
Sbjct  534  STFGGEVGFQIINTASIQSLICNNVKGCPFTSFSVPDPELIKTVTINASSSRSGLDDINPT 594


Query= YP_005296225.1 Cotia virus SPAn232|ribonucleotide reductase small subunit
Length=331
                                                                      Score     E
Sequences producing significant alignments:                          (Bits)  Value

ENSP00000484183.2 pep chromosome:GRCh38:2:10123171:10131414:1 gen    415.2    1e-116


>ENSP00000484183.2 pep chromosome:GRCh38:2:10123171:10131414:1 gene:ENSG00000171848.16
transcript:ENST00000615152.5 gene_biotype:protein_coding
transcript_biotype:protein_coding gene_symbol:RRM2 description:ribonucleotide reductase
regulatory subunit M2 [Source:HGNC Symbol;Acc:HGNC:10452]
Length=339

 Score = 415.2 bits (1535),  Expect = 1e-116
 Identities = 224/323 (69%), Positives = 271/323 (83%), Gaps = 0/323 (0%)

Query  9    MDTEYILKESSDRFVIFPIQHNDIWTMYKRALASFWTVDEVDLSKDINDWKKLSNDERHFIKYVL 73
            ++ E +L+E+  RFVIFPI+++DIW MYK+A ASFWT +EVDLSKDI  W+ L  +ER+FI +VL
Sbjct  17   VEDEPLLRENPRRFVIFPIEYHDIWQMYKKAEASFWTAEEVDLSKDIQHWESLKPEERYFISHVL 81

Query  74   AFFAASDGIVNENLAKRFFNDVQLSEARCFYGFQIAIENIHSEMYSLLIDTYITDSEEKNFLLKA 138
            AFFAASDGIVNENL +RF  +VQ++EARCFYGFQIA+ENIHSEMYSLLIDTYI D +E+ FL+ A
Sbjct  82   AFFAASDGIVNENLVERFSQEVQITEARCFYGFQIAMENIHSEMYSLLIDTYIKDPKEREFLFNA 146

Query  139  IETIECVKLKADWTKKWISDYSSTFGTRLVAFAAVEGIFFSGSFAAIFWIKKRGLMPGLTFSNEL 203
            IET+ CVK KADW  +WI D  +T+G R+VAFAAVEGIFFSGSFA+IFW+KKRGLMPGLTFSNEL
Sbjct  147  IETMPCVKKKADWALRWIGDKEATYGERVVAFAAVEGIFFSGSFASIFWLKKRGLMPGLTFSNEL 211

Query  204  ISRDEGLHCDFACLLFKYLKYPPTEEVIVNIVKDAVIIEKLFLQDAIPVKLIGINYELMCKYIEF 268
            ISRDEGLHCDFACL+FK+L + P+EE +  I+ +AV IE+ FL +A+PVKLIG+N  LM +YIEF
Sbjct  212  ISRDEGLHCDFACLMFKHLVHKPSEERVREIIINAVRIEQEFLTEALPVKLIGMNCTLMKQYIEF 276

Query  269  VADRLLKELSCSTIYNTSNPFDFMENISLEGKTNFFERRVGEYQKMGVMNSNKEIKFTLDEDF 331
            VADRL+ EL  S ++   NPFDFMENISLEGKTNFFE+RVGEYQ+MGVM+S  E  FTLD DF
Sbjct  277  VADRLMLELGFSKVFRVENPFDFMENISLEGKTNFFEKRVGEYQRMGVMSSPTENSFTLDADF 339


Query= YP_009408218.1 Murmansk poxvirus|ribonucleotide reductase small subunit
Length=320
                                                                      Score     E
Sequences producing significant alignments:                          (Bits)  Value

ENSP00000251810.3 pep chromosome:GRCh38:8:102204502:102238961:-1     479.6    6e-136


>ENSP00000251810.3 pep chromosome:GRCh38:8:102204502:102238961:-1 gene:ENSG00000048392.13
transcript:ENST00000251810.8 gene_biotype:protein_coding
transcript_biotype:protein_coding gene_symbol:RRM2B description:ribonucleotide reductase
regulatory TP53 inducible subunit M2B [Source:HGNC Symbol;Acc:HGNC:17296]
Length=351

 Score = 479.6 bits (1623),  Expect = 6e-136
 Identities = 236/319 (73%), Positives = 275/319 (86%), Gaps = 1/319 (0%)

Query  2    EPILIENPNRFVIFPIQYHDIWNMYKKAEASFWTAEEVDLSKDLNDWNKLTSDEKHFIKHVLAFF 66
            EP+L ++  RFVIFPIQY DIW MYK+A+ASFWTAEEVDLSKDL  WNKL +DEK+FI H+LAFF
Sbjct  32   EPLLRKSSRRFVIFPIQYPDIWKMYKQAQASFWTAEEVDLSKDLPHWNKLKADEKYFISHILAFF 96

Query  67   AASDGIVNENLAERFCSEVQITEARCFYGFQMAIENIHSEMYSLLIDAYVKDIDERKYLFNAIET 131
            AASDGIVNENL ERF  EVQ+ EARCFYGFQ+ IEN+HSEMYSLLID Y++D  +R++LFNAIET
Sbjct  97   AASDGIVNENLVERFSQEVQVPEARCFYGFQILIENVHSEMYSLLIDTYIRDPKKREFLFNAIET 161

Query  132  MPCVKKKAEWAQKWIRNDAS-YGERLVAFAAVEGIFFSGSFASIFWLKKRGLMPGLTFSNELISR 195
            MP VKKKA+WA +WI +  S +GER+VAFAAVEG+FFSGSFA+IFWLKKRGLMPGLTFSNELISR
Sbjct  162  MPYVKKKADWALRWIADRKSTFGERVVAFAAVEGVFFSGSFAAIFWLKKRGLMPGLTFSNELISR 226

Query  196  DEGLHCDFACLMFKHLLYPPSEDKVVAIISESVSIEQEFLTDALPVKLIGMNCGMMKTYIEFVAD 260
            DEGLHCDFACLMF++L+  PSE++V  II ++V IEQEFLT+ALPV LIGMNC +MK YIEFVAD
Sbjct  227  DEGLHCDFACLMFQYLVNKPSEERVREIIVDAVKIEQEFLTEALPVGLIGMNCILMKQYIEFVAD 291

Query  261  RLLLELGFKKIYNVSNPFDFMEYISLEGKTNFFEKRVAEYQKMGVMNSNEENSFSLDVDF 320
            RLL+ELGF K++   NPFDFME ISLEGKTNFFEKRV+EYQ+  VM    +N F+LD DF
Sbjct  292  RLLVELGFSKVFQAENPFDFMENISLEGKTNFFEKRVSEYQRFAVMAETTDNVFTLDADF 351


Query= YP_009408251.1 Murmansk poxvirus|ribonucleotide reductase
Length=763
                                                                      Score     E
Sequences producing significant alignments:                          (Bits)  Value

ENSP00000300738.5 pep chromosome:GRCh38:11:4094799:4138932:1 gene   1206.8    0


>ENSP00000300738.5 pep chromosome:GRCh38:11:4094799:4138932:1 gene:ENSG00000167325.15
transcript:ENST00000300738.10 gene_biotype:protein_coding
transcript_biotype:protein_coding gene_symbol:RRM1 description:ribonucleotide reductase
catalytic subunit M1 [Source:HGNC Symbol;Acc:HGNC:10451]
Length=792

 Score = 1206.8 bits (3969),  Expect = 0
 Identities = 577/747 (77%), Positives = 667/747 (89%), Gaps = 10/747 (1%)

Query  1    MFVIKRDGRKENVMFDKITSRITKLCYGLNTDYVNPVSIAMKVIQGLYNGVTTVELDTLAAEIAA 65
            M VIKRDGR+E VMFDKITSRI KLCYGLN D+V+P  I MKVIQGLY+GVTTVELDTLAAE AA
Sbjct  1    MHVIKRDGRQERVMFDKITSRIQKLCYGLNMDFVDPAQITMKVIQGLYSGVTTVELDTLAAETAA 65

Query  66   TCTTTHPDYAILAARIAISNLHKETKKLFSDVIQDLYN--------HGSMISNVVMEVVSKYKDR 122
            T TT HPDYAILAARIA+SNLHKETKK+FSDV++DLYN        H  M++   +++V   KDR
Sbjct  66   TLTTKHPDYAILAARIAVSNLHKETKKVFSDVMEDLYNYINPHNGKHSPMVAKSTLDIVLANKDR 130

Query  123  INSAIINDRDFSYNYFGFKTLEKSYLLRINNKVVERPQHMLMRVSIGIHQWDIDAVIETYNLLSE 187
            +NSAII DRDFSYNYFGFKTLE+SYLL+IN KV ERPQHMLMRVS+GIH+ DIDA IETYNLLSE
Sbjct  131  LNSAIIYDRDFSYNYFGFKTLERSYLLKINGKVAERPQHMLMRVSVGIHKEDIDAAIETYNLLSE 195

Query  188  KWFTHASPTLFNSGTSHSQMSSCFLLNMIDDSIEGIYDTLKRCALISKTAGGIGISISNIRASGS 252
            +WFTHASPTLFN+GT+  Q+SSCFLL+M DDSIEGIYDTLK+CALISK+AGGIG+++S IRA+GS
Sbjct  196  RWFTHASPTLFNAGTNRPQLSSCFLLSMKDDSIEGIYDTLKQCALISKSAGGIGVAVSCIRATGS 260

Query  253  YISGTNGTSNGIVPMLRVYNNTARYIDQGGNKRPGVMSIYLEPWHADVMEFLELKKNTGNEELRT 317
            YI+GTNG SNG+VPMLRVYNNTARY+DQGGNKRPG  +IYLEPWH D+ EFL+LKKNTG EE R 
Sbjct  261  YIAGTNGNSNGLVPMLRVYNNTARYVDQGGNKRPGAFAIYLEPWHLDIFEFLDLKKNTGKEEQRA 325

Query  318  RDLFIALWIPDLFMNRVKNDENWSLMCPNECPGLDNVWGDEFEKLYTKYENDGKYRRVVKARTVW 382
            RDLF ALWIPDLFM RV+ +++WSLMCPNECPGLD VWG+EFEKLY  YE  G+ R+VVKA+ +W
Sbjct  326  RDLFFALWIPDLFMKRVETNQDWSLMCPNECPGLDEVWGEEFEKLYASYEKQGRVRKVVKAQQLW 390

Query  383  KAIIESQIETGTPFMLYKDACNRKSNQQNLGTIKCSNLCTEIVQYANENEVAVCNLASVALNMFV 447
             AIIESQ ETGTP+MLYKD+CNRKSNQQNLGTIKCSNLCTEIV+Y +++EVAVCNLAS+ALNM+V
Sbjct  391  YAIIESQTETGTPYMLYKDSCNRKSNQQNLGTIKCSNLCTEIVEYTSKDEVAVCNLASLALNMYV 455

Query  448  INNK-FDFHKLREVVNVIVKNLNKIIDINKYPIPEAEISNKKHRPIGIGVQGLADTFILLGYPFE 511
             +   +DF KL EV  V+V+NLNKIIDIN YP+PEA +SNK+HRPIGIGVQGLAD FIL+ YPFE
Sbjct  456  TSEHTYDFKKLAEVTKVVVRNLNKIIDINYYPVPEACLSNKRHRPIGIGVQGLADAFILMRYPFE 520

Query  512  SQEAQDLNIKIFETIYYSALEASCELAKIQGPYETYEGSPISNGILQYDLWNIVPSDLWDWKILK 576
            S EAQ LN +IFETIYY ALEASC+LAK QGPYETYEGSP+S GILQYD+WN+ P+DLWDWK+LK
Sbjct  521  SAEAQLLNKQIFETIYYGALEASCDLAKEQGPYETYEGSPVSKGILQYDMWNVTPTDLWDWKVLK 585

Query  577  EKIHKYGVRNSLLIAPMPTASTAQILGNNESVEPYTSNIYTRRVLSGEFQVVNPHLLRVLTERKL 641
            EKI KYG+RNSLLIAPMPTASTAQILGNNES+EPYTSNIYTRRVLSGEFQ+VNPHLL+ LTER L
Sbjct  586  EKIAKYGIRNSLLIAPMPTASTAQILGNNESIEPYTSNIYTRRVLSGEFQIVNPHLLKDLTERGL 650

Query  642  WSEELKNRIIADGGSVQKT-DIPEDIKRIYKTVWEIPQKTILKMAADRGAFVDQSQSLNIHISEP 705
            W EE+KN+IIA  GS+Q   +IP+D+K++YKTVWEI QKT+LKMAA+RGAF+DQSQSLNIHI+EP
Sbjct  651  WHEEMKNQIIACNGSIQSIPEIPDDLKQLYKTVWEISQKTVLKMAAERGAFIDQSQSLNIHIAEP 715

Query  706  SYSKLSSMHFYGWSLGLKTGMYYLRTKAASNPIKFTVEKDKL 747
            +Y KL+SMHFYGW  GLKTGMYYLRT+ A+NPI+FT+ K+KL
Sbjct  716  NYGKLTSMHFYGWKQGLKTGMYYLRTRPAANPIQFTLNKEKL 757


Query= YP_009408420.1 NY_014 poxvirus|ribonucleotide reductase small subunit
Length=320
                                                                      Score     E
Sequences producing significant alignments:                          (Bits)  Value

ENSP00000251810.3 pep chromosome:GRCh38:8:102204502:102238961:-1     481.9    1e-136


>ENSP00000251810.3 pep chromosome:GRCh38:8:102204502:102238961:-1 gene:ENSG00000048392.13
transcript:ENST00000251810.8 gene_biotype:protein_coding
transcript_biotype:protein_coding gene_symbol:RRM2B description:ribonucleotide reductase
regulatory TP53 inducible subunit M2B [Source:HGNC Symbol;Acc:HGNC:17296]
Length=351

 Score = 481.9 bits (1624),  Expect = 1e-136
 Identities = 238/319 (74%), Positives = 274/319 (85%), Gaps = 1/319 (0%)

Query  2    EPILIENPNRFVIFPIQYHDIWNMYKKAEASFWTAEEVDLSKDLNDWNKLTSDEKHFIKHVLAFF 66
            EP+L ++  RFVIFPIQY DIW MYK+A+ASFWTAEEVDLSKDL  WNKL +DEK+FI H+LAFF
Sbjct  32   EPLLRKSSRRFVIFPIQYPDIWKMYKQAQASFWTAEEVDLSKDLPHWNKLKADEKYFISHILAFF 96

Query  67   AASDGIVNENLAERFCSEVQITEARCFYGFQMAIENIHSEMYSLLIDAYIKDIDERKYLFNAIET 131
            AASDGIVNENL ERF  EVQ+ EARCFYGFQ+ IEN+HSEMYSLLID YI+D  +R++LFNAIET
Sbjct  97   AASDGIVNENLVERFSQEVQVPEARCFYGFQILIENVHSEMYSLLIDTYIRDPKKREFLFNAIET 161

Query  132  MPCVKKKAEWAQKWIRNDAS-YGERLVAFAAVEGIFFSGSFASIFWLKKRGLMPGLTFSNELISR 195
            MP VKKKA+WA +WI +  S +GER+VAFAAVEG+FFSGSFA+IFWLKKRGLMPGLTFSNELISR
Sbjct  162  MPYVKKKADWALRWIADRKSTFGERVVAFAAVEGVFFSGSFAAIFWLKKRGLMPGLTFSNELISR 226

Query  196  DEGLHCDFACLMFKHLLYPPSEDNVVAIISEAVSIEQEFLTDALPVKLIGMNCDMMKTYIEFVAD 260
            DEGLHCDFACLMF++L+  PSE+ V  II +AV IEQEFLT+ALPV LIGMNC +MK YIEFVAD
Sbjct  227  DEGLHCDFACLMFQYLVNKPSEERVREIIVDAVKIEQEFLTEALPVGLIGMNCILMKQYIEFVAD 291

Query  261  RLLLELGFKKIYNVSNPFDFMECISLEGKTNFFEKRVAEYQKMGVMNSNEENSFSLDVDF 320
            RLL+ELGF K++   NPFDFME ISLEGKTNFFEKRV+EYQ+  VM    +N F+LD DF
Sbjct  292  RLLVELGFSKVFQAENPFDFMENISLEGKTNFFEKRVSEYQRFAVMAETTDNVFTLDADF 351


Query= YP_009408453.1 NY_014 poxvirus|ribonucleotide reductase
Length=763
                                                                      Score     E
Sequences producing significant alignments:                          (Bits)  Value

ENSP00000300738.5 pep chromosome:GRCh38:11:4094799:4138932:1 gene   1197.8    0


>ENSP00000300738.5 pep chromosome:GRCh38:11:4094799:4138932:1 gene:ENSG00000167325.15
transcript:ENST00000300738.10 gene_biotype:protein_coding
transcript_biotype:protein_coding gene_symbol:RRM1 description:ribonucleotide reductase
catalytic subunit M1 [Source:HGNC Symbol;Acc:HGNC:10451]
Length=792

 Score = 1197.8 bits (3929),  Expect = 0
 Identities = 571/747 (76%), Positives = 665/747 (89%), Gaps = 10/747 (1%)

Query  1    MFVIKRDGRKENVMFDKITSRITKLCYGLNTDYVNPVTIAMKVIQGLYNGVTTVELDTLAAEIAA 65
            M VIKRDGR+E VMFDKITSRI KLCYGLN D+V+P  I MKVIQGLY+GVTTVELDTLAAE AA
Sbjct  1    MHVIKRDGRQERVMFDKITSRIQKLCYGLNMDFVDPAQITMKVIQGLYSGVTTVELDTLAAETAA 65

Query  66   TCTTTHPDYAILAARIAISNLHKETKKLFSDVIQDLYN--------HGSMISNVVMEVVSKYKDR 122
            T TT HPDYAILAARIA+SNLHKETKK+FSDV++DLYN        H  M++   +++V   KDR
Sbjct  66   TLTTKHPDYAILAARIAVSNLHKETKKVFSDVMEDLYNYINPHNGKHSPMVAKSTLDIVLANKDR 130

Query  123  INSSIINDRDFSYNYFGFKTLEKSYLLRINNKVVERPQHMLMRVSIGIHQWDIDAVIETYNLLSE 187
            +NS+II DRDFSYNYFGFKTLE+SYLL+IN KV ERPQHMLMRVS+GIH+ DIDA IETYNLLSE
Sbjct  131  LNSAIIYDRDFSYNYFGFKTLERSYLLKINGKVAERPQHMLMRVSVGIHKEDIDAAIETYNLLSE 195

Query  188  KWFTHASPTLFNSGTSHSQMSSCFLLNMIDDSIEGIYDTLKRCALISKTAGGIGLSISNVRASGS 252
            +WFTHASPTLFN+GT+  Q+SSCFLL+M DDSIEGIYDTLK+CALISK+AGGIG+++S +RA+GS
Sbjct  196  RWFTHASPTLFNAGTNRPQLSSCFLLSMKDDSIEGIYDTLKQCALISKSAGGIGVAVSCIRATGS 260

Query  253  YISGTNGTSNGIVPMLRVYNNTARYIDQGGNKRPGVMSIYLEPWHADVMDFLELKKNTGNEELRT 317
            YI+GTNG SNG+VPMLRVYNNTARY+DQGGNKRPG  +IYLEPWH D+ +FL+LKKNTG EE R 
Sbjct  261  YIAGTNGNSNGLVPMLRVYNNTARYVDQGGNKRPGAFAIYLEPWHLDIFEFLDLKKNTGKEEQRA 325

Query  318  RDLFIALWIPDLFMNRVKNDENWSLMCPNECQGLDNVWGDEFEKLYTKYENDGKYIRVVKARTVW 382
            RDLF ALWIPDLFM RV+ +++WSLMCPNEC GLD VWG+EFEKLY  YE  G+  +VVKA+ +W
Sbjct  326  RDLFFALWIPDLFMKRVETNQDWSLMCPNECPGLDEVWGEEFEKLYASYEKQGRVRKVVKAQQLW 390

Query  383  KAIIESQIETGTPFMLYKDACNRKSNQQNLGTIKCSNLCTEIVQYANENEVAVCNLASVALNMFV 447
             AIIESQ ETGTP+MLYKD+CNRKSNQQNLGTIKCSNLCTEIV+Y +++EVAVCNLAS+ALNM+V
Sbjct  391  YAIIESQTETGTPYMLYKDSCNRKSNQQNLGTIKCSNLCTEIVEYTSKDEVAVCNLASLALNMYV 455

Query  448  INNK-FDFHKLREVVNVIVKNLNKIIDINKYPIPEAEISNKKHRPIGIGVQGLADTFILLGYPFE 511
             +   +DF KL EV  V+V+NLNKIIDIN YP+PEA +SNK+HRPIGIGVQGLAD FIL+ YPFE
Sbjct  456  TSEHTYDFKKLAEVTKVVVRNLNKIIDINYYPVPEACLSNKRHRPIGIGVQGLADAFILMRYPFE 520

Query  512  SQEAQDLNIKIFETIYYSALEASCELAKIQGPYKTYEGSPISNGILQYDLWNIVPSDLWDWKILK 576
            S EAQ LN +IFETIYY ALEASC+LAK QGPY+TYEGSP+S GILQYD+WN+ P+DLWDWK+LK
Sbjct  521  SAEAQLLNKQIFETIYYGALEASCDLAKEQGPYETYEGSPVSKGILQYDMWNVTPTDLWDWKVLK 585

Query  577  EKIHKYGVRNSLLIAPMPTASTAQILGNNESVEPYTSNIYTRRVLSGEFQVVNPHLLRVLTERKL 641
            EKI KYG+RNSLLIAPMPTASTAQILGNNES+EPYTSNIYTRRVLSGEFQ+VNPHLL+ LTER L
Sbjct  586  EKIAKYGIRNSLLIAPMPTASTAQILGNNESIEPYTSNIYTRRVLSGEFQIVNPHLLKDLTERGL 650

Query  642  WSEELKNRIIADGGSVQKT-DIPEDIKRIYKTVWEIPQKTILKMAADRGAFVDQSQSLNIHISEP 705
            W EE+KN+IIA  GS+Q   +IP+D+K++YKTVWEI QKT+LKMAA+RGAF+DQSQSLNIHI+EP
Sbjct  651  WHEEMKNQIIACNGSIQSIPEIPDDLKQLYKTVWEISQKTVLKMAAERGAFIDQSQSLNIHIAEP 715

Query  706  SYSKLSSMHFYGWSLGLKTGMYYLRTKAASNPIKFTVEKDKL 747
            +Y KL+SMHFYGW  GLKTGMYYLRT+ A+NPI+FT+ K+KL
Sbjct  716  NYGKLTSMHFYGWKQGLKTGMYYLRTRPAANPIQFTLNKEKL 757


Query= YP_009448086.1 Flamingopox virus FGPVKD09|ribonucleotide reductase small subunit
Length=302
                                                                      Score     E
Sequences producing significant alignments:                          (Bits)  Value

ENSP00000251810.3 pep chromosome:GRCh38:8:102204502:102238961:-1     440.9    2e-124


>ENSP00000251810.3 pep chromosome:GRCh38:8:102204502:102238961:-1 gene:ENSG00000048392.13
transcript:ENST00000251810.8 gene_biotype:protein_coding
transcript_biotype:protein_coding gene_symbol:RRM2B description:ribonucleotide reductase
regulatory TP53 inducible subunit M2B [Source:HGNC Symbol;Acc:HGNC:17296]
Length=351

 Score = 440.9 bits (1400),  Expect = 2e-124
 Identities = 208/297 (70%), Positives = 247/297 (83%), Gaps = 2/297 (0%)

Query  5    KCIKKAVASFWTVEEVDLSYDLTDWKNLKSEERYFLSYILAFFAVSDGIVNENLVERFCQEVQIP 69
            K  K+A ASFWT EEVDLS DL  W  LK++E+YF+S+ILAFFA SDGIVNENLVERF QEVQ+P
Sbjct  54   KMYKQAQASFWTAEEVDLSKDLPHWNKLKADEKYFISHILAFFAASDGIVNENLVERFSQEVQVP 118

Query  70   EARCFYGFQIAIENIHSEMYSLLIDTYIEDRLEKERLFSSIRTMDCIRLKSEWVLKWIND-SVPY 133
            EARCFYGFQI IEN+HSEMYSLLIDTYI D  ++E LF++I TM  ++ K++W L+WI D    +
Sbjct  119  EARCFYGFQILIENVHSEMYSLLIDTYIRDPKKREFLFNAIETMPYVKKKADWALRWIADRKSTF 183

Query  134  GERLVAFAAVEGILFSGSFAAIFWLKKRGLMPGLSFSNELISRDEGLHCDFACLLFCKYLINKPS 198
            GER+VAFAAVEG++FSGSFAAIFWLKKRGLMPGL+FSNELISRDEGLHCDFACL+F +YL+NKPS
Sbjct  184  GERVVAFAAVEGVFFSGSFAAIFWLKKRGLMPGLTFSNELISRDEGLHCDFACLMF-QYLVNKPS 247

Query  199  ENRVVEIISSAVNVEVAFFNDALPVDLIGINNRLMIEYIKFVADRLLLALGFSKKYNTKNPFSFM 263
            E RV EII  AV +E  F+ +ALPV LIG+N  LM +YI+FVADRLL+ LGFSK +  +NPF FM
Sbjct  248  EERVREIIVDAVKIEQEFLTEALPVGLIGMNCILMKQYIEFVADRLLVELGFSKVFQAENPFDFM 312

Query  264  ENISLEGKSNFFEKRVSNYQRMGVMSNKNEHIFTTDVDF 302
            ENISLEGK+NFFEKRVS YQR  VM+   +++FT D DF
Sbjct  313  ENISLEGKTNFFEKRVSEYQRFAVMAETTDNVFTLDADF 351


Query= YP_009465836.1 Dishui lake phycodnavirus 1|ribonucleotide reductase
Length=1166
                                                                      Score     E
Sequences producing significant alignments:                          (Bits)  Value

ENSP00000300738.5 pep chromosome:GRCh38:11:4094799:4138932:1 gene    619.1    5e-177ENSP00000300738.5 pep chromosome:GRCh38:11:4094799:4138932:1 gene    155.2    2e-37


>ENSP00000300738.5 pep chromosome:GRCh38:11:4094799:4138932:1 gene:ENSG00000167325.15
transcript:ENST00000300738.10 gene_biotype:protein_coding
transcript_biotype:protein_coding gene_symbol:RRM1 description:ribonucleotide reductase
catalytic subunit M1 [Source:HGNC Symbol;Acc:HGNC:10451]
Length=792

 Score = 619.1 bits (2272),  Expect = 5e-177
 Identities = 329/537 (61%), Positives = 429/537 (79%), Gaps = 6/537 (1%)

Query  619  NCFLVANKADSIDGIFDTIHDCASISKWAGGIGLHIHDVRARGSKIRGTNGASDGIVPMLRVLNN 683
            +CFL++ K DSI+GI+DT+  CA ISK AGGIG+ +  +RA GS I GTNG S+G+VPMLRV NN
Sbjct  217  SCFLLSMKDDSIEGIYDTLKQCALISKSAGGIGVAVSCIRATGSYIAGTNGNSNGLVPMLRVYNN 281

Query  684  VARYVNQGGGKRKGSIAIYLEPWHADVFEFLDLRLNTGDEEMRCRDLFTALWIPDEFMRRVQSDG 748
             ARYV+QGG KR G+ AIYLEPWH D+FEFLDL+ NTG EE R RDLF ALWIPD FM+RV+++ 
Sbjct  282  TARYVDQGGNKRPGAFAIYLEPWHLDIFEFLDLKKNTGKEEQRARDLFFALWIPDLFMKRVETNQ 346

Query  749  EWTLMCPDECPGLSDVHGEAFDELYRKYESEGRGKKTVRAQELWRAILRSQIETGTPYMLYKDAM 813
            +W+LMCP+ECPGL +V GE F++LY  YE +GR +K V+AQ+LW AI+ SQ ETGTPYMLYKD+ 
Sbjct  347  DWSLMCPNECPGLDEVWGEEFEKLYASYEKQGRVRKVVKAQQLWYAIIESQTETGTPYMLYKDSC 411

Query  814  -QKSNQRHLGVIKSSNLCCEIAEYTAPDETAVCNLASVALPKFVV-DGKFDYQELHRVTKQIVRN 876
             +KSNQ++LG IK SNLC EI EYT+ DE AVCNLAS+AL  +V  +  +D+++L  VTK +VRN
Sbjct  412  NRKSNQQNLGTIKCSNLCTEIVEYTSKDEVAVCNLASLALNMYVTSEHTYDFKKLAEVTKVVVRN 476

Query  877  LDRVITRNFYPIDSARNSNFRHRPIGLGVQGLADVFQLMDLSFDCEGAREINRSIFETMYHAALE 941
            L+++I  N+YP+  A  SN RHRPIG+GVQGLAD F LM   F+   A+ +N+ IFET+Y+ ALE
Sbjct  477  LNKIIDINYYPVPEACLSNKRHRPIGIGVQGLADAFILMRYPFESAEAQLLNKQIFETIYYGALE 541

Query  942  ASSELAEESGSYESFQGSPASEGVLQFDMWQGETKFSGMYDWDAMRERVKK-GLRNSLLLAPMPT 1005
            AS +LA+E G YE+++GSP S+G+LQ+DMW      + ++DW  ++E++ K G+RNSLL+APMPT
Sbjct  542  ASCDLAKEQGPYETYEGSPVSKGILQYDMWN--VTPTDLWDWKVLKEKIAKYGIRNSLLIAPMPT 604

Query  1006 ASTAQILGNCEAFEPYTQNIYLRRVLAGEFTVVNRHLVRDLKARGLWSQDMKNLIIRANGSIQNI 1070
            ASTAQILGN E+ EPYT NIY RRVL+GEF +VN HL++DL  RGLW ++MKN II  NGSIQ+I
Sbjct  605  ASTAQILGNNESIEPYTSNIYTRRVLSGEFQIVNPHLLKDLTERGLWHEEMKNQIIACNGSIQSI 669

Query  1071 VDIDDAHLKEKYRTVWEIPQRSIIEMAADRGRFIDQSQSMNLFVSEPSYGKLSSMHMFAWKSGLK 1135
             +I D  LK+ Y+TVWEI Q+++++MAA+RG FIDQSQS+N+ ++EP+YGKL+SMH + WK GLK
Sbjct  670  PEIPD-DLKQLYKTVWEISQKTVLKMAAERGAFIDQSQSLNIHIAEPNYGKLTSMHFYGWKQGLK 733

Query  1136 TGMYYLRTKPKANAQKFTLDPEQ 1158
            TGMYYLRT+P AN  +FTL+ E+
Sbjct  734  TGMYYLRTRPAANPIQFTLNKEK 756


Query= YP_009481039.1 Pandoravirus macleodensis|Ribonucleoside-diphosphate reductase small chain
Length=376
                                                                      Score     E
Sequences producing significant alignments:                          (Bits)  Value

ENSP00000428115.1 pep chromosome:GRCh38:8:102207745:102238775:-1     389.4    1e-108


>ENSP00000428115.1 pep chromosome:GRCh38:8:102207745:102238775:-1 gene:ENSG00000048392.13
transcript:ENST00000522368.5 gene_biotype:protein_coding
transcript_biotype:protein_coding gene_symbol:RRM2B description:ribonucleotide reductase
regulatory TP53 inducible subunit M2B [Source:HGNC Symbol;Acc:HGNC:17296]
Length=408

 Score = 389.4 bits (1462),  Expect = 1e-108
 Identities = 219/331 (66%), Positives = 267/331 (80%), Gaps = 7/331 (2%)

Query  17   APGEAE----RPPHTATKPESADEVAVLGASDEPLLRDNPNRFVLFPIRYPHIWEMYKKAEASFW 77
            APG A+    RP   A +  S    + + +++EPLLR +  RFV+FPI+YP IW+MYK+A+ASFW
Sbjct  59   APGPAKDDAWRP--QAGRSSSDTNESEIKSNEEPLLRKSSRRFVIFPIQYPDIWKMYKQAQASFW 121

Query  78   PAEEIDLSGDMTHWERLSDDERHFIKHVLAFFAASDGIVAENLAGRFMTEVQLPEARSFYGFQIA 142
             AEE+DLS D+ HW +L  DE++FI H+LAFFAASDGIV ENL  RF  EVQ+PEAR FYGFQI 
Sbjct  122  TAEEVDLSKDLPHWNKLKADEKYFISHILAFFAASDGIVNENLVERFSQEVQVPEARCFYGFQIL 186

Query  143  MENVHSETYSLLIDTYVKDPIEKDYLFRAIDTMPSVKKKADWAMRWINKAGLDTFAERLIGFAAV 207
            +ENVHSE YSLLIDTY++DP ++++LF AI+TMP VKKKADWA+RWI      TF ER++ FAAV
Sbjct  187  IENVHSEMYSLLIDTYIRDPKKREFLFNAIETMPYVKKKADWALRWIADRK-STFGERVVAFAAV 250

Query  208  EGIFFSGSFCAIFWLKKRGLMPGLTFSNELISRDEGLHCDFACLLYSMLVNRPSVDVPLQIITEA 272
            EG+FFSGSF AIFWLKKRGLMPGLTFSNELISRDEGLHCDFACL++  LVN+PS +   +II +A
Sbjct  251  EGVFFSGSFAAIFWLKKRGLMPGLTFSNELISRDEGLHCDFACLMFQYLVNKPSEERVREIIVDA 315

Query  273  VDIEKEFVTESLPVALIGMNADLMCEYIEFVADRLLVALGCAKHYNAANPFPWMEMISLDGKTNF 337
            V IE+EF+TE+LPV LIGMN  LM +YIEFVADRLLV LG +K + A NPF +ME ISL+GKTNF
Sbjct  316  VKIEQEFLTEALPVGLIGMNCILMKQYIEFVADRLLVELGFSKVFQAENPFDFMENISLEGKTNF 380

Query  338  FERRVGEYAKAGV 350
            FE+RV EY +  V
Sbjct  381  FEKRVSEYQRFAV 393


Query= YP_009482187.1 Pandoravirus neocaledonia|Ribonucleoside-diphosphate reductase small chain
Length=440
                                                                      Score     E
Sequences producing significant alignments:                          (Bits)  Value

ENSP00000428115.1 pep chromosome:GRCh38:8:102207745:102238775:-1     408.3    3e-114


>ENSP00000428115.1 pep chromosome:GRCh38:8:102207745:102238775:-1 gene:ENSG00000048392.13
transcript:ENST00000522368.5 gene_biotype:protein_coding
transcript_biotype:protein_coding gene_symbol:RRM2B description:ribonucleotide reductase
regulatory TP53 inducible subunit M2B [Source:HGNC Symbol;Acc:HGNC:17296]
Length=408

 Score = 408.3 bits (1442),  Expect = 3e-114
 Identities = 215/333 (64%), Positives = 265/333 (79%), Gaps = 4/333 (1%)

Query  80   TAPG-ARTT--KPSDAEQTALSTVALANASDEPLLRENPNRFVLFPIRYQRIWEMYKKAEASFWP 141
            +APG A+    +P     ++ +  +   +++EPLLR++  RFV+FPI+Y  IW+MYK+A+ASFW 
Sbjct  58   SAPGPAKDDAWRPQAGRSSSDTNESEIKSNEEPLLRKSSRRFVIFPIQYPDIWKMYKQAQASFWT 122

Query  142  AEEVDLSGDMRHWERLTDDERHFIKHVLAFFAASDGIVAENLAGRFMTEVQVPEARFFYGFQIAM 206
            AEEVDLS D+ HW +L  DE++FI H+LAFFAASDGIV ENL  RF  EVQVPEAR FYGFQI +
Sbjct  123  AEEVDLSKDLPHWNKLKADEKYFISHILAFFAASDGIVNENLVERFSQEVQVPEARCFYGFQILI 187

Query  207  ENVHSETYSLLIDTYVKDPIEKDYLFRAIDTMPSVKKKADWAMRWINKPGLDTFAERLIGFAAVE 271
            ENVHSE YSLLIDTY++DP ++++LF AI+TMP VKKKADWA+RWI      TF ER++ FAAVE
Sbjct  188  ENVHSEMYSLLIDTYIRDPKKREFLFNAIETMPYVKKKADWALRWIADRK-STFGERVVAFAAVE 251

Query  272  GIFFSGSFCAIFWLKKRGLMPGLAFSNELISRDEGLHCDFACLLYSMLVNRPPTDVPLQIITEAV 336
            G+FFSGSF AIFWLKKRGLMPGL FSNELISRDEGLHCDFACL++  LVN+P  +   +II +AV
Sbjct  252  GVFFSGSFAAIFWLKKRGLMPGLTFSNELISRDEGLHCDFACLMFQYLVNKPSEERVREIIVDAV 316

Query  337  EIEKEFVTESLPVALIGMNADLMCQYIEFVADRLLVALGCAKHYNRANPFSWMEMISLDGKTNFF 401
            +IE+EF+TE+LPV LIGMN  LM QYIEFVADRLLV LG +K +   NPF +ME ISL+GKTNFF
Sbjct  317  KIEQEFLTEALPVGLIGMNCILMKQYIEFVADRLLVELGFSKVFQAENPFDFMENISLEGKTNFF 381

Query  402  ERRVGEYAKAGV 413
            E+RV EY +  V
Sbjct  382  EKRVSEYQRFAV 393


Query= YP_009483119.1 Pandoravirus quercus|Ribonucleoside-diphosphate reductase small chain
Length=363
                                                                      Score     E
Sequences producing significant alignments:                          (Bits)  Value

ENSP00000251810.3 pep chromosome:GRCh38:8:102204502:102238961:-1     426.9    5e-120


>ENSP00000251810.3 pep chromosome:GRCh38:8:102204502:102238961:-1 gene:ENSG00000048392.13
transcript:ENST00000251810.8 gene_biotype:protein_coding
transcript_biotype:protein_coding gene_symbol:RRM2B description:ribonucleotide reductase
regulatory TP53 inducible subunit M2B [Source:HGNC Symbol;Acc:HGNC:17296]
Length=351

 Score = 426.9 bits (1455),  Expect = 5e-120
 Identities = 218/348 (62%), Positives = 272/348 (78%), Gaps = 4/348 (1%)

Query  14   GDLQQQHGSNYKEAQAAVVETNPFDVSC--EPLLRENPNRFVLFPIRYQRIWEMYKKAEASFWTA 76
            GD ++   +   + + +  +TN  ++    EPLLR++  RFV+FPI+Y  IW+MYK+A+ASFWTA
Sbjct  2    GDPERPEAAGLDQDERSSSDTNESEIKSNEEPLLRKSSRRFVIFPIQYPDIWKMYKQAQASFWTA 66

Query  77   EEVDLSADTVHWVSLSDDERHFIKHVLAFFAASDGIVAENLAGRFMKEVQLPEARLFYGFQIAIE 141
            EEVDLS D  HW  L  DE++FI H+LAFFAASDGIV ENL  RF +EVQ+PEAR FYGFQI IE
Sbjct  67   EEVDLSKDLPHWNKLKADEKYFISHILAFFAASDGIVNENLVERFSQEVQVPEARCFYGFQILIE 131

Query  142  NIHSETYSLLIDTYVKDPVEKDHLFRAIDTVPSVRKKADWAMKWINKEGLDTFAERLVGFAAVEG 206
            N+HSE YSLLIDTY++DP +++ LF AI+T+P V+KKADWA++WI      TF ER+V FAAVEG
Sbjct  132  NVHSEMYSLLIDTYIRDPKKREFLFNAIETMPYVKKKADWALRWIADRK-STFGERVVAFAAVEG 195

Query  207  IFFSGSFCAIFWLKKRGLMPGLCFSNELISRDEGLHCDFACLLYTMLTNKPSTDVPKQIIVEAVE 271
            +FFSGSF AIFWLKKRGLMPGL FSNELISRDEGLHCDFACL++  L NKPS +  ++IIV+AV+
Sbjct  196  VFFSGSFAAIFWLKKRGLMPGLTFSNELISRDEGLHCDFACLMFQYLVNKPSEERVREIIVDAVK 260

Query  272  IEKEFVSESLPVALIGMNATLMCQYIEFVADRLLTALGCEKHYRTANPFPWMELISLEGKTNFFE 336
            IE+EF++E+LPV LIGMN  LM QYIEFVADRLL  LG  K ++  NPF +ME ISLEGKTNFFE
Sbjct  261  IEQEFLTEALPVGLIGMNCILMKQYIEFVADRLLVELGFSKVFQAENPFDFMENISLEGKTNFFE 325

Query  337  RRVGEYAKAGVTAKAGGTSGFSLNSDF 363
            +RV EY +  V A+      F+L++DF
Sbjct  326  KRVSEYQRFAVMAETTDNV-FTLDADF 351


Query= YP_009505829.1 Spodoptera littoralis nucleopolyhedrovirus|RR1
Length=828
                                                                      Score     E
Sequences producing significant alignments:                          (Bits)  Value

ENSP00000300738.5 pep chromosome:GRCh38:11:4094799:4138932:1 gene    915.9    0


>ENSP00000300738.5 pep chromosome:GRCh38:11:4094799:4138932:1 gene:ENSG00000167325.15
transcript:ENST00000300738.10 gene_biotype:protein_coding
transcript_biotype:protein_coding gene_symbol:RRM1 description:ribonucleotide reductase
catalytic subunit M1 [Source:HGNC Symbol;Acc:HGNC:10451]
Length=792

 Score = 915.9 bits (3592),  Expect = 0
 Identities = 523/753 (69%), Positives = 635/753 (84%), Gaps = 2/753 (0%)

Query  48   YVTKRDGRKEDVSVRKIKYRIEKQCYGLDMYFVNPASLTRRVVQGIYPGVTTVELDNLIAETAAS 112
            +V KRDGR+E V   KI  RI+K CYGL+M FV+PA +T +V+QG+Y GVTTVELD L AETAA+
Sbjct  2    HVIKRDGRQERVMFDKITSRIQKLCYGLNMDFVDPAQITMKVIQGLYSGVTTVELDTLAAETAAT 66

Query  113  MTIDHSDYSLLAARLAVSNLHKETKDLFFNVIVDMYEAIDQKTGAATPMISDFHYGIIAANADRL 177
            +T  H DY++LAAR+AVSNLHKETK +F +V+ D+Y  I+   G  +PM++     I+ AN DRL
Sbjct  67   LTTKHPDYAILAARIAVSNLHKETKKVFSDVMEDLYNYINPHNGKHSPMVAKSTLDIVLANKDRL 131

Query  178  NSAIMHDRDFNYDYFGFKTMQRSYLFKINGITVERPQYMMMRVAIGIHGRDIDAAIETYNLMSNG 242
            NSAI++DRDF+Y+YFGFKT++RSYL+KING   ERPQ+M+MRV++GIH  DIDAAIETYNL+S  
Sbjct  132  NSAIIYDRDFSYNYFGFKTLERSYLLKINGKVAERPQHMLMRVSVGIHKEDIDAAIETYNLLSER 196

Query  243  YFTHASPTLFSAATPKAQMSSCFLVAIKEDSIEGIYDTLKQCAMISKSGGGIGFHVHNVRAKGSS 307
            +FTHASPTLF+A T + Q+SSCFL+++K+DSIEGIYDTLKQCA+ISKS GGIG  V  +RA GS 
Sbjct  197  WFTHASPTLFNAGTNRPQLSSCFLLSMKDDSIEGIYDTLKQCALISKSAGGIGVAVSCIRATGSY 261

Query  308  VAGVDGAANGLVPMLRVYNNTARYVNQGGNKRPGAFAVYVEPWHADVFDFLDLKKNTGKEEVRAR 372
            +AG +G +NGLVPMLRVYNNTARYV+QGGNKRPGAFA+Y+EPWH D+F+FLDLKKNTGKEE RAR
Sbjct  262  IAGTNGNSNGLVPMLRVYNNTARYVDQGGNKRPGAFAIYLEPWHLDIFEFLDLKKNTGKEEQRAR 326

Query  373  ELFYALWIPDLFMRRVETDAMWSLMCPMQSPGLADCHGVEFEALYEKYEKQGRYVKRVSAQTLWR 437
            +LF+ALWIPDLFM+RVET+  WSLMCP + PGL +  G EFE LY  YEKQGR  K V AQ LW 
Sbjct  327  DLFFALWIPDLFMKRVETNQDWSLMCPNECPGLDEVWGEEFEKLYASYEKQGRVRKVVKAQQLWY 391

Query  438  AIIEAQVETGTPYMLYKDSCNRKSNQSNLGTIKCSNLCTEIVEYTSKDEVAVCNLASIAVNKFVA 502
            AIIE+Q ETGTPYMLYKDSCNRKSNQ NLGTIKCSNLCTEIVEYTSKDEVAVCNLAS+A+N +V 
Sbjct  392  AIIESQTETGTPYMLYKDSCNRKSNQQNLGTIKCSNLCTEIVEYTSKDEVAVCNLASLALNMYVT 456

Query  503  PQPGVYDFERLKEITKIVTRNLNRIIDANQCPLREAERSNQRNRPIGIGVQGMADAFVTMRMPYE 567
             +   YDF++L E+TK+V RNLN+IID N  P+ EA  SN+R+RPIGIGVQG+ADAF+ MR P+E
Sbjct  457  SEH-TYDFKKLAEVTKVVVRNLNKIIDINYYPVPEACLSNKRHRPIGIGVQGLADAFILMRYPFE 520

Query  568  SDAAAELNKKIFETIYYGALEASCELAAKDGPYETYKGSPASRGELQYDMWNGATPSNLWDWSLL 632
            S  A  LNK+IFETIYYGALEASC+LA + GPYETY+GSP S+G LQYDMWN  TP++LWDW +L
Sbjct  521  SAEAQLLNKQIFETIYYGALEASCDLAKEQGPYETYEGSPVSKGILQYDMWN-VTPTDLWDWKVL 584

Query  633  KSKISKYGLRNSLLLAPMPTASTAQILGNNESFEPFTSNIYQRRVLSGEFQVVNRHLVKDLAAIG 697
            K KI+KYG+RNSLL+APMPTASTAQILGNNES EP+TSNIY RRVLSGEFQ+VN HL+KDL   G
Sbjct  585  KEKIAKYGIRNSLLIAPMPTASTAQILGNNESIEPYTSNIYTRRVLSGEFQIVNPHLLKDLTERG 649

Query  698  LWNDTMKNLIMYNNGSVQNIESIPFEIRQLYKTVWEMSMRTMIRMAADRGAFIDQSQSFNVYMAE 762
            LW++ MKN I+  NGS+Q+I  IP +++QLYKTVWE+S +T+++MAA+RGAFIDQSQS+N+++AE
Sbjct  650  LWHEEMKNQIIACNGSIQSIPEIPDDLKQLYKTVWEISQKTVLKMAAERGAFIDQSQSLNIHIAE 714

Query  763  PSYGKLTSIHFYAWKMGLKTGMYYLRTKPAVNAIQFTVDK 802
            P+YGKLTS+HFY WK GLKTGMYYLRT+PA N IQFT++K
Sbjct  715  PNYGKLTSMHFYGWKQGLKTGMYYLRTRPAANPIQFTLNK 754


Query= YP_009505866.1 Spodoptera littoralis nucleopolyhedrovirus|RR2B
Length=334
                                                                      Score     E
Sequences producing significant alignments:                          (Bits)  Value

ENSP00000251810.3 pep chromosome:GRCh38:8:102204502:102238961:-1     489.9    5e-139


>ENSP00000251810.3 pep chromosome:GRCh38:8:102204502:102238961:-1 gene:ENSG00000048392.13
transcript:ENST00000251810.8 gene_biotype:protein_coding
transcript_biotype:protein_coding gene_symbol:RRM2B description:ribonucleotide reductase
regulatory TP53 inducible subunit M2B [Source:HGNC Symbol;Acc:HGNC:17296]
Length=351

 Score = 489.9 bits (1599),  Expect = 5e-139
 Identities = 232/326 (71%), Positives = 278/326 (85%), Gaps = 4/326 (1%)

Query  5    QINASMEPLLRENPRRFVMFPIEYPDIWNMYKKAEASFWTVEEVDLSKDMKDWDSLKESERDFIK 69
            +I ++ EPLLR++ RRFV+FPI+YPDIW MYK+A+ASFWT EEVDLSKD+  W+ LK  E+ FI 
Sbjct  26   EIKSNEEPLLRKSSRRFVIFPIQYPDIWKMYKQAQASFWTAEEVDLSKDLPHWNKLKADEKYFIS 90

Query  70   HVLAFFAASDGIVNENLVERFSQEVQVTEARCFYGFQVAMENVHSEMYSLLIDTYVRDIDEKQRL 134
            H+LAFFAASDGIVNENLVERFSQEVQV EARCFYGFQ+ +ENVHSEMYSLLIDTY+RD  +++ L
Sbjct  91   HILAFFAASDGIVNENLVERFSQEVQVPEARCFYGFQILIENVHSEMYSLLIDTYIRDPKKREFL 155

Query  135  FNAIETMPTIAKKAQWSIKWIKSDTATFAERIIAFAAVEGIFFSGSFAAIFWMKKRGLLPGLTFS 199
            FNAIETMP + KKA W+++WI    +TF ER++AFAAVEG+FFSGSFAAIFW+KKRGL+PGLTFS
Sbjct  156  FNAIETMPYVKKKADWALRWIADRKSTFGERVVAFAAVEGVFFSGSFAAIFWLKKRGLMPGLTFS 220

Query  200  NELISRDEGLHTDFACLMYSHIVNKPTRERVLDIITDAVSIEKEFLTEALPVAMLGMNNDLMSQY 264
            NELISRDEGLH DFACLM+ ++VNKP+ ERV +II DAV IE+EFLTEALPV ++GMN  LM QY
Sbjct  221  NELISRDEGLHCDFACLMFQYLVNKPSEERVREIIVDAVKIEQEFLTEALPVGLIGMNCILMKQY 285

Query  265  IEFVADRLLLELIGQRHYNTKNPFDFMNLISLEGKTNFFEKKVSEYQKYGVMKGRSSNPMDDTFT 329
            IEFVADRLL+EL   + +  +NPFDFM  ISLEGKTNFFEK+VSEYQ++ VM    +   D+ FT
Sbjct  286  IEFVADRLLVELGFSKVFQAENPFDFMENISLEGKTNFFEKRVSEYQRFAVM----AETTDNVFT 346

Query  330  LDADF 334
            LDADF
Sbjct  347  LDADF 351


Query= YP_008603282.1 Human endogenous retrovirus K113|putative env
Length=699
                                                                      Score     E
Sequences producing significant alignments:                          (Bits)  Value

ENSP00000519540.1 pep chromosome:GRCh38:1:155626755:155648640:-1     969.2    0


>ENSP00000519540.1 pep chromosome:GRCh38:1:155626755:155648640:-1 gene:ENSG00000287839.3
transcript:ENST00000713941.1 gene_biotype:protein_coding
transcript_biotype:protein_coding description:novel protein
Length=1375

 Score = 969.2 bits (3923),  Expect = 0
 Identities = 573/588 (97%), Positives = 577/588 (98%), Gaps = 0/588 (0%)

Query  112  LIRAVTWMDNPIEIYVNDSVWVPGPTDDCCPAKPEEEGMMINISIGYRYPPICLGRAPGCLMPAV 176
            ++  VTWMDNPIEIYVNDSVWVPGP DD CPAKPEEEGMMINISIGYRYPPICLGRAPGCLMPAV
Sbjct  788  MVTPVTWMDNPIEIYVNDSVWVPGPIDDRCPAKPEEEGMMINISIGYRYPPICLGRAPGCLMPAV 852

Query  177  QNWLVEVPTVSPISRFTYHMVSGMSLRPRVNYLQDFSYQRSLKFRPKGKPCPKEIPKESKNTEVL 241
            QNWLVEVPTVSPISRFTYHMVSGMSLRPRVNYLQDFSYQRSLKFRPKGKPCPKEIPKESKNTEVL
Sbjct  853  QNWLVEVPTVSPISRFTYHMVSGMSLRPRVNYLQDFSYQRSLKFRPKGKPCPKEIPKESKNTEVL 917

Query  242  VWEECVANSAVILQNNEFGTLIDWAPRGQFYHNCSGQTQSCPSAQVSPAVDSDLTESLDKHKHKK 306
            VWEECVANSAVILQNNEFGT+IDWAPRGQFYHNCSGQTQSCPSAQVSPAVDSDLTESLDKHKHKK
Sbjct  918  VWEECVANSAVILQNNEFGTIIDWAPRGQFYHNCSGQTQSCPSAQVSPAVDSDLTESLDKHKHKK 982

Query  307  LQSFYPWEWGEKGISTARPKIISPVSGPEHPELWRLTVASHHIRIWSGNQTLETRDRKPFYTIDL 371
            LQSFYPWEWGEKGIST RPKI+SPVSGPEHPELWRLTVASHHIRIWSGNQTLETRD KPFYTIDL
Sbjct  983  LQSFYPWEWGEKGISTPRPKIVSPVSGPEHPELWRLTVASHHIRIWSGNQTLETRDCKPFYTIDL 1047

Query  372  NSSLTVPLQSCVKPPYMLVVGNIVIKPDSQTITCENCRLLTCIDSTFNWQHRILLVRAREGVWIP 436
            NSSLTVPLQSCVKPPYMLVVGNIVIKPDSQTITCENCRLLTCIDSTFNWQHRILLVRAREGVWIP
Sbjct  1048 NSSLTVPLQSCVKPPYMLVVGNIVIKPDSQTITCENCRLLTCIDSTFNWQHRILLVRAREGVWIP 1112

Query  437  VSMDRPWEASPSVHILTEVLKGVLNRSKRFIFTLIAVIMGLIAVTATAAVAGVALHSSVQSVNFV 501
            VSMDRPWEASPSVHILTEVLKGVLNRSKRFIFTLIAVIMGLIAVTATAAVAGVALHSSVQSVNFV
Sbjct  1113 VSMDRPWEASPSVHILTEVLKGVLNRSKRFIFTLIAVIMGLIAVTATAAVAGVALHSSVQSVNFV 1177

Query  502  NDWQNNSTRLWNSQSSIDQKLANQINDLRQTVIWMGDRLMSLEHRFQLQCDWNTSDFCITPQIYN 566
            NDWQ NSTRLWNSQSSIDQKLANQINDLRQTVIWMGDRLMSLEHRFQLQCDWNTSDFCITPQIYN
Sbjct  1178 NDWQKNSTRLWNSQSSIDQKLANQINDLRQTVIWMGDRLMSLEHRFQLQCDWNTSDFCITPQIYN 1242

Query  567  ESEHHWDMVRCHLQGREDNLTLDISKLKEQIFEASKAHLNLVPGTEAIAGVADGLANLNTVTWVK 631
            ESEHHWDMVR HLQGREDNLTLDISKLKEQIFEASKAHLNLVPGTEAIAGVADGLANLN VTWVK
Sbjct  1243 ESEHHWDMVRRHLQGREDNLTLDISKLKEQIFEASKAHLNLVPGTEAIAGVADGLANLNPVTWVK 1307

Query  632  TIGSTTIINLILILVCLFCLLLVYRCTQQLRRDSDHRERAMMTMVVLSKRKGGNVGKSKRDQIVT 696
            TIGSTTIINLILILVCLFCLLLV RCTQQLRRDSDHRERAMMTM VLSKRKGGNVGKSKRDQIVT
Sbjct  1308 TIGSTTIINLILILVCLFCLLLVCRCTQQLRRDSDHRERAMMTMAVLSKRKGGNVGKSKRDQIVT 1372

Query  697  VSV 699
            VSV
Sbjct  1373 VSV 1375


Query= YP_009323158.1 Synechococcus phage S-CAM7|nucleotide-sugar epimerase
Length=333
                                                                      Score     E
Sequences producing significant alignments:                          (Bits)  Value

ENSP00000370194.4 pep chromosome:GRCh38:6:1623806:2245605:-1 gene    340.2    6e-94


>ENSP00000370194.4 pep chromosome:GRCh38:6:1623806:2245605:-1 gene:ENSG00000112699.11
transcript:ENST00000380815.5 gene_biotype:protein_coding
transcript_biotype:protein_coding gene_symbol:GMDS description:GDP-mannose
4,6-dehydratase [Source:HGNC Symbol;Acc:HGNC:4369]
Length=372

 Score = 340.2 bits (1348),  Expect = 6e-94
 Identities = 203/327 (62%), Positives = 254/327 (77%), Gaps = 8/327 (2%)

Query  3    VALITGITGQDGSYLAELLLQKGYTVHGIIRRASMINTHRIDHIFDR--------ITLHYGDLTD 59
            VALITGITGQDGSYLAE+LL+KGY VHGI+RR+S  NT RI+H++          + LHYGDLTD
Sbjct  25   VALITGITGQDGSYLAEFLLEKGYEVHGIVRRSSSFNTGRIEHLYKNPQAHIEGNMKLHYGDLTD 89

Query  60   ALSIVSIIKTVQPDEIYNLGAQSHVKVSFDQPEYTAQTDALGTLRVLEAVRLLGMESYVRIYQAS 124
            +  +V II  V+P EIYNLGAQSHVK+SFD  EYTA  D +GTLR+L+AV+  G+ + V+ YQAS
Sbjct  90   STCLVKIINEVKPTEIYNLGAQSHVKISFDLAEYTADVDGVGTLRLLDAVKTCGLINSVKFYQAS 154

Query  125  TSELYGLVQETPQKETTPMYPRSPYGVAKLYGFWIIKNYRESYDIHASSGILFNHESSRRGETFV 189
            TSELYG VQE PQKETTP YPRSPYG AKLY +WI+ N+RE+Y++ A +GILFNHES RRG  FV
Sbjct  155  TSELYGKVQEIPQKETTPFYPRSPYGAAKLYAYWIVVNFREAYNLFAVNGILFNHESPRRGANFV 219

Query  190  TRKIVRALSRISVGLQSDLQLGNLNARRDWGHAKDYVEAMWLMLQQEKPDDYVIATGEQYSVKDF 254
            TRKI R++++I +G    + LGNL+A+RDWGHAKDYVEAMWLMLQ ++P+D+VIATGE +SV++F
Sbjct  220  TRKISRSVAKIYLGQLECFSLGNLDAKRDWGHAKDYVEAMWLMLQNDEPEDFVIATGEVHSVREF 284

Query  255  VNAAAPYFGFNIEWRGEGLDEFGFCLNTGRTVVKVNPKYFRPAEVETLLGDPTKAKEVLGWTPTY 319
            V  +  + G  I W G+  +E G C  TG+  V V+ KY+RP EV+ L GD TKAK+ L W P  
Sbjct  285  VEKSFLHIGKTIVWEGKNENEVGRCKETGKVHVTVDLKYYRPTEVDFLQGDCTKAKQKLNWKPRV 349

Query  320  TFNELVEEMV 329
             F+ELV EMV
Sbjct  350  AFDELVREMV 359


Query= NP_040504.1 Avian carcinoma virus|v-myc (59/61 kDa) protein
Length=423
                                                                      Score     E
Sequences producing significant alignments:                          (Bits)  Value

ENSP00000499182.1 pep chromosome:GRCh38:8:127735659:127741434:1 g    136.6    1e-32


>ENSP00000499182.1 pep chromosome:GRCh38:8:127735659:127741434:1 gene:ENSG00000136997.22
transcript:ENST00000651626.1 gene_biotype:protein_coding
transcript_biotype:protein_coding gene_symbol:MYC description:MYC proto-oncogene, bHLH
transcription factor [Source:HGNC Symbol;Acc:HGNC:7553]
Length=339

 Score = 136.6 bits (929),  Expect = 1e-32
 Identities = 209/310 (67%), Positives = 258/310 (83%), Gaps = 45/310 (14%)

Query  98   MVTELLGGDMVNQSSICDPDDESFVKSIIIRDCMWSGFSAAAKLEKVVSEKLATYKASRREGGPA 162
            MVTELLGGDMVNQS ICDPDDE+F+K+III+DCMWSGFSAAAKL   VSEKLA+Y+A+R++    
Sbjct  1    MVTELLGGDMVNQSFICDPDDETFIKNIIIQDCMWSGFSAAAKL---VSEKLASYQAARKD---- 58

Query  163  AASRPGPPPSGPPPPPAGPA--ASAGLYLHDLGAAAAGCIGSSVVFPCPLG-------------- 211
                     SG P P  G +  +++ LYL+DL AAA+ CI  SVVFP PL               
Sbjct  59   ---------SGSPNPARGHSVCSTSSLYLQDLSAAASECIDPSVVFPYPLNDSSSPKSCASQDSS 114

Query  212  -------------RRGPPGAGPAALLGVDAPPTAGGGSEEEQEEDEEIDVVTLAEANESESSTES 263
                            P G+    +L  + PPT    SEEEQE++EEIDVV++ +       +ES
Sbjct  115  AFSPSSDSLLSSTESSPQGSPEPLVLHEETPPTTSSDSEEEQEDEEEIDVVSVEKRQAPGKRSES 179

Query  264  STEASEEHCKPHHSPLVLERCHVNIHQHNYAAPPSTKVEYPAAKRLKLDSGRVLKQVSNNRKCSS 328
             + ++  H KP HSPLVL+RCHV+ HQHNYAAPPST+ +YPAAKR+KLDS RVL+Q+SNNRKC+S
Sbjct  180  GSPSAGGHSKPPHSPLVLKRCHVSTHQHNYAAPPSTRKDYPAAKRVKLDSVRVLRQISNNRKCTS 244

Query  329  PRTSDSEVNDKRRTHNVLERQRRNELKLSFFALRDQIPEVANNEKAPKVVILKRATEYVLSIQSD 393
            PR+SD+E N KRRTHNVLERQRRNELK SFFALRDQIPE+ NNEKAPKVVILK+AT Y+LS+Q++
Sbjct  245  PRSSDTEENVKRRTHNVLERQRRNELKRSFFALRDQIPELENNEKAPKVVILKKATAYILSVQAE 309

Query  394  EHRLIAEKEQLRRRREQLKHKLEQLRNSRA 423
            E++LI+E++ LR+RREQLKHKLEQLRNS A
Sbjct  310  EQKLISEEDLLRKRREQLKHKLEQLRNSCA 339


Query= NP_056888.1 Rous sarcoma virus|p60 src
Length=526
                                                                      Score     E
Sequences producing significant alignments:                          (Bits)  Value

ENSP00000259089.4 pep chromosome:GRCh38:8:11494387:11564599:1 gen    263.6    1e-70


>ENSP00000259089.4 pep chromosome:GRCh38:8:11494387:11564599:1 gene:ENSG00000136573.16
transcript:ENST00000259089.9 gene_biotype:protein_coding
transcript_biotype:protein_coding gene_symbol:BLK description:BLK proto-oncogene, Src
family tyrosine kinase [Source:HGNC Symbol;Acc:HGNC:1057]
Length=505

 Score = 263.6 bits (1777),  Expect = 1e-70
 Identities = 266/426 (62%), Positives = 326/426 (76%), Gaps = 5/426 (1%)

Query  87   VALYDYESWTETDLSFKKGERLQIVNNTEGDWWLAHSLTTGQTGYIPSNYVAPSDSIQAEEWYFG 151
            VALYDY +  + DL   KGE+LQ++  T GDWWLA SL TG+ GY+PSN+VA  +S++ E W+F 
Sbjct  64   VALYDYTAMNDRDLQMLKGEKLQVLKGT-GDWWLARSLVTGREGYVPSNFVARVESLEMERWFFR 127

Query  152  KITRRESERLLLNPENPRGTFLVRKSETAKGAYCLSVSDFDNAKGPNVKHYKIYKLYSGGFYITS 216
               R+E+ER LL P N  G+FL+R+SET KGA+ LSV D    +G  +KHYKI  L  GG+YI+ 
Sbjct  128  SQGRKEAERQLLAPINKAGSFLIRESETNKGAFSLSVKDV-TTQGELIKHYKIRCLDEGGYYISP 191

Query  217  RTQFGSLQQLVAYYSKHADGLCHRLANVCPTSKPQTQGLAKDAWEIPRESLRLEAKLGQGCFGEV 281
            R  F SLQ LV +YSK  DGLC+RL   C    PQ    A+D WEIPR+SLRL  KLG G FGEV
Sbjct  192  RITFPSLQALVQHYSKKGDGLCQRLTLPCVRPAPQNP-WAQDEWEIPRQSLRLVRKLGSGQFGEV 255

Query  282  WMGTWNDTTRVAIKTLKPGTMSPEAFLQEAQVMKKLRHEKLVQLYAVVSEEPIYIVIEYMSKGSL 346
            WMG + +  +VAIKTLK GTMSPEAFL EA VMK L+HE+LV+LYAVV++EPIYIV EYM++G L
Sbjct  256  WMGYYKNNMKVAIKTLKEGTMSPEAFLGEANVMKALQHERLVRLYAVVTKEPIYIVTEYMARGCL 320

Query  347  LDFLKGEMGKYLRLPQLVDMAAQIASGMAYVERMNYVHRDLRAANILVGENLVCKVADFGLARLI 411
            LDFLK + G  L LP+L+DM+AQIA GMAY+ERMN +HRDLRAANILV E L CK+ADFGLAR+I
Sbjct  321  LDFLKTDEGSRLSLPRLIDMSAQIAEGMAYIERMNSIHRDLRAANILVSEALCCKIADFGLARII 385

Query  412  EDNEYTARQGAKFPIKWTAPEAALYGRFTIKSDVWSFGILLTELTTKGRVPYPGMVNREVLDQVE 476
             D+EYTA++GAKFPIKWTAPEA  +G FTIK+DVWSFG+LL E+ T GRVPYPGM N EV+  +E
Sbjct  386  -DSEYTAQEGAKFPIKWTAPEAIHFGVFTIKADVWSFGVLLMEVVTYGRVPYPGMSNPEVIRNLE 449

Query  477  RGYRMPCPPECPESLH-DLMCQCWRKDPEERPTFKYLQAQL 516
            RGYRMP P  CP  L+  ++ +CWR  PEERPTF++LQ+ L
Sbjct  450  RGYRMPRPDTCPPELYRGVIAECWRSRPEERPTFEFLQSVL 490


Query= NP_057866.1 Abelson murine leukemia virus|p120 Gag-Abl polyprotein
Length=981
                                                                      Score     E
Sequences producing significant alignments:                          (Bits)  Value

ENSP00000323315.5 pep chromosome:GRCh38:9:130835254:130887675:1 g    289.6    9e-78


>ENSP00000323315.5 pep chromosome:GRCh38:9:130835254:130887675:1 gene:ENSG00000097007.20
transcript:ENST00000318560.6 gene_biotype:protein_coding
transcript_biotype:protein_coding gene_symbol:ABL1 description:ABL proto-oncogene 1,
non-receptor tyrosine kinase [Source:HGNC Symbol;Acc:HGNC:76]
Length=1130

 Score = 289.6 bits (2822),  Expect = 9e-78
 Identities = 678/750 (90%), Positives = 706/750 (94%), Gaps = 285/750 (38%)

Query  222  NGQLQYWPFSSSDLYITPVNSLEKHSWYHGPVSRNAAEYLLSSGINGSFLVRESESSPGQRSISL 286
            NGQ   W  S+   YITPVNSLEKHSWYHGPVSRNAAEYLLSSGINGSFLVRESESSPGQRSISL
Sbjct  106  NGQ--GWVPSN---YITPVNSLEKHSWYHGPVSRNAAEYLLSSGINGSFLVRESESSPGQRSISL 165

Query  287  RYEGRVYHYRINTASDGKLYVSSESRFNTLAELVHHHSTVADGLITTLHYPAPKRNKPTIYGVSP 351
            RYEGRVYHYRINTASDGKLYVSSESRFNTLAELVHHHSTVADGLITTLHYPAPKRNKPT+YGVSP
Sbjct  166  RYEGRVYHYRINTASDGKLYVSSESRFNTLAELVHHHSTVADGLITTLHYPAPKRNKPTVYGVSP 230

Query  352  NYDKWEMERTDITMKHKLGGGQYGEVYEGVWKKYSLTVAVKTLKEDTMEVEEFLKEAAVMKEIKH 416
            NYDKWEMERTDITMKHKLGGGQYGEVYEGVWKKYSLTVAVKTLKEDTMEVEEFLKEAAVMKEIKH
Sbjct  231  NYDKWEMERTDITMKHKLGGGQYGEVYEGVWKKYSLTVAVKTLKEDTMEVEEFLKEAAVMKEIKH 295

Query  417  PNLVQLLGVCTREPPFYIITEFMTYGNLLDYLRECNRQEVSAVVLLYMATQISSAMEYLEKKNFI 481
            PNLVQLLGVCTREPPFYIITEFMTYGNLLDYLRECNRQEV+AVVLLYMATQISSAMEYLEKKNFI
Sbjct  296  PNLVQLLGVCTREPPFYIITEFMTYGNLLDYLRECNRQEVNAVVLLYMATQISSAMEYLEKKNFI 360

Query  482  HRDLAARNCLVGENHLVKVADFGLSRLMTGDTYTAHAGAKFPIKWTAPESLAYNKFSIKSDVWAF 546
            HRDLAARNCLVGENHLVKVADFGLSRLMTGDTYTAHAGAKFPIKWTAPESLAYNKFSIKSDVWAF
Sbjct  361  HRDLAARNCLVGENHLVKVADFGLSRLMTGDTYTAHAGAKFPIKWTAPESLAYNKFSIKSDVWAF 425

Query  547  GVLLWEIATYGMSPYPGIDLSQVYELLEKDYRMERPEGCPEKVYELMRACWQWNPSDRPSFAEIH 611
            GVLLWEIATYGMSPYPGIDLSQVYELLEKDYRMERPEGCPEKVYELMRACWQWNPSDRPSFAEIH
Sbjct  426  GVLLWEIATYGMSPYPGIDLSQVYELLEKDYRMERPEGCPEKVYELMRACWQWNPSDRPSFAEIH 490

Query  612  QAFETMFQESSISDEVEKELGKRGTRGGAGSMLQAPELPTKTRTCRRAAEQK------------- 663
            QAFETMFQESSISDEVEKELGK+G RG   ++LQAPELPTKTRT RRAAE++             
Sbjct  491  QAFETMFQESSISDEVEKELGKQGVRGAVSTLLQAPELPTKTRTSRRAAEHRDTTDVPEMPHSKG 555

Query  664  ----------------------------------------------------------------- 663
                                                                             
Sbjct  556  QGESDPLDHEPAVSPLLPRKERGPPEGGLNEDERLLPKDKKTNLFSALIKKKKKTAPTPPKRSSS 620

Query  664  ----------------------------------------------------------------- 663
                                                                             
Sbjct  621  FREMDGQPERRGAGEEEGRDISNGALAFTPLDTADPAKSPKPSNGAGVPNGALRESGGSGFRSPH 685

Query  664  ----------------------------------------------------------------- 663
                                                                             
Sbjct  686  LWKKSSTLTSSRLATGEEEGGGSSSKRFLRSCSASCVPHGAKDTEWRSVTLPRDLQSTGRQFDSS 750

Query  664  ---------------------------------------------------------ASPPSLTP 671
                                                                     +SPP+LTP
Sbjct  751  TFGGHKSEKPALPRKRAGENRSDQVTRGTVTPPPRLVKKNEEAADEVFKDIMESSPGSSPPNLTP 815

Query  672  KLLRRQVTASPSSGLSHKKEATKGSASGMGTPATAEPAPPSNKVG------LSKASSEEMRVRRH 730
            K LRRQVT +P+SGL HK+EA KGSA  +GTPA AEP  P++K G       SK  +EE RVRRH
Sbjct  816  KPLRRQVTVAPASGLPHKEEAGKGSA--LGTPAAAEPVTPTSKAGSGAPGGTSKGPAEESRVRRH 878

Query  731  KHSSESPGRDKGRLAKLKPAPPPPPACT-GKAG-KPAQSPSQEA-GEAGGPTKTKCTSLAMDAVN 792
            KHSSESPGRDKG+L++LKPAPPPPPA + GKAG KP+QSPSQEA GEA    KTK TSL +DAVN
Sbjct  879  KHSSESPGRDKGKLSRLKPAPPPPPAASAGKAGGKPSQSPSQEAAGEAVLGAKTKATSL-VDAVN 942

Query  793  TDPTKAGPPGEGLRKPVPPSVPKPQSTAKPPGTPTSPVSTPSTAP-APSPLAGDQQPSSAAFIPL 856
            +D  K   PGEGL+KPV P+ PKPQS AKP GTP SP   PST P A S LAGDQ PSS AFIPL
Sbjct  943  SDAAKPSQPGEGLKKPVLPATPKPQS-AKPSGTPISPAPVPSTLPSASSALAGDQ-PSSTAFIPL 1005

Query  857  ISTRVSLRKTRQPPERIASGTITKGVVLDSTEALCLAISRNSEQMASHSAVLEAGKNLYTFCVSY 921
            ISTRVSLRKTRQPPERIASG ITKGVVLDSTEALCLAISRNSEQMASHSAVLEAGKNLYTFCVSY
Sbjct  1006 ISTRVSLRKTRQPPERIASGAITKGVVLDSTEALCLAISRNSEQMASHSAVLEAGKNLYTFCVSY 1070

Query  922  VDSIQQMRNKFAFREAINKLESNLRELQICPATASSGPAATQDFSKLLSSVKEISDIVRR 981
            VDSIQQMRNKFAFREAINKLE+NLRELQICPATA SGPAATQDFSKLLSSVKEISDIV+R
Sbjct  1071 VDSIQQMRNKFAFREAINKLENNLRELQICPATAGSGPAATQDFSKLLSSVKEISDIVQR 1130


Query= NP_536463.1 Monkeypox virus|Ribonucleotide reductase small subunit
Length=319
                                                                      Score     E
Sequences producing significant alignments:                          (Bits)  Value

ENSP00000251810.3 pep chromosome:GRCh38:8:102204502:102238961:-1     467.7    2e-132


>ENSP00000251810.3 pep chromosome:GRCh38:8:102204502:102238961:-1 gene:ENSG00000048392.13
transcript:ENST00000251810.8 gene_biotype:protein_coding
transcript_biotype:protein_coding gene_symbol:RRM2B description:ribonucleotide reductase
regulatory TP53 inducible subunit M2B [Source:HGNC Symbol;Acc:HGNC:17296]
Length=351

 Score = 467.7 bits (1637),  Expect = 2e-132
 Identities = 238/318 (74%), Positives = 273/318 (85%), Gaps = 2/318 (0%)

Query  2    EPILAPNPNRFVIFPIQYHDIWNMYKKAEASFWTVEEVDISKDINDWNKLTPDEKYFIKHVLAFF 66
            EP+L  +  RFVIFPIQY DIW MYK+A+ASFWT EEVD+SKD+  WNKL  DEKYFI H+LAFF
Sbjct  32   EPLLRKSSRRFVIFPIQYPDIWKMYKQAQASFWTAEEVDLSKDLPHWNKLKADEKYFISHILAFF 96

Query  67   AASDGIVNENLAERFCTEVQITEARCFYGFQMAIENIHSEMYSLLIDTYVKDSNEKNYLFNAIET 131
            AASDGIVNENL ERF  EVQ+ EARCFYGFQ+ IEN+HSEMYSLLIDTY++D  ++ +LFNAIET
Sbjct  97   AASDGIVNENLVERFSQEVQVPEARCFYGFQILIENVHSEMYSLLIDTYIRDPKKREFLFNAIET 161

Query  132  MPCVKKKADWAQKWIHD-SAGYGERLIAFAAVEGIFFSGSFASIFWLKKRGLMPGLTFSNELISR 195
            MP VKKKADWA +WI D  + +GER++AFAAVEG+FFSGSFA+IFWLKKRGLMPGLTFSNELISR
Sbjct  162  MPYVKKKADWALRWIADRKSTFGERVVAFAAVEGVFFSGSFAAIFWLKKRGLMPGLTFSNELISR 226

Query  196  DEGLHCDFACLMFKHLLHPPSEETVRFIITNAVSIEQEFLTVALPVKLIGMNCEMMKTYIEFVAD 260
            DEGLHCDFACLMF++L++ PSEE VR II +AV IEQEFLT ALPV LIGMNC +MK YIEFVAD
Sbjct  227  DEGLHCDFACLMFQYLVNKPSEERVREIIVDAVKIEQEFLTEALPVGLIGMNCILMKQYIEFVAD 291

Query  261  RLISELGFKKIYNVTNPFDFMENISLEGKTNFFEKRVGEYQKMGVMSQE-DNHFSLDVDF 319
            RL+ ELGF K++   NPFDFMENISLEGKTNFFEKRV EYQ+  VM++  DN F+LD DF
Sbjct  292  RLLVELGFSKVFQAENPFDFMENISLEGKTNFFEKRVSEYQRFAVMAETTDNVFTLDADF 351


Query= NP_536492.1 Monkeypox virus|Ribonucleoside-diphosphate reductase (2)
Length=771
                                                                      Score     E
Sequences producing significant alignments:                          (Bits)  Value

ENSP00000300738.5 pep chromosome:GRCh38:11:4094799:4138932:1 gene   1038.2    0


>ENSP00000300738.5 pep chromosome:GRCh38:11:4094799:4138932:1 gene:ENSG00000167325.15
transcript:ENST00000300738.10 gene_biotype:protein_coding
transcript_biotype:protein_coding gene_symbol:RRM1 description:ribonucleotide reductase
catalytic subunit M1 [Source:HGNC Symbol;Acc:HGNC:10451]
Length=792

 Score = 1038.2 bits (3973),  Expect = 0
 Identities = 571/758 (75%), Positives = 678/758 (89%), Gaps = 2/758 (0%)

Query  1    MFVIKRNGYKENVMFDKITSRIRKLCYGLNTDHIDPIKIAMKVIQGIYNGVTTVELDTLAAEIAA 65
            M VIKR+G +E VMFDKITSRI+KLCYGLN D +DP +I MKVIQG+Y+GVTTVELDTLAAE AA
Sbjct  1    MHVIKRDGRQERVMFDKITSRIQKLCYGLNMDFVDPAQITMKVIQGLYSGVTTVELDTLAAETAA 65

Query  66   TCTTQHPDYAILAARIAISNLHKETKKLFSEVMEDLFNYVNPKNGKHSPIISSITMDIVNKYKDK 130
            T TT+HPDYAILAARIA+SNLHKETKK+FS+VMEDL+NY+NP NGKHSP+++  T+DIV   KD+
Sbjct  66   TLTTKHPDYAILAARIAVSNLHKETKKVFSDVMEDLYNYINPHNGKHSPMVAKSTLDIVLANKDR 130

Query  131  LNSVIIYERDFSYNYFGFKTLEKSYLLKINNKIVERPQHMLMRVAVGIHQWDIDSAIETYNLLSE 195
            LNS IIY+RDFSYNYFGFKTLE+SYLLKIN K+ ERPQHMLMRV+VGIH+ DID+AIETYNLLSE
Sbjct  131  LNSAIIYDRDFSYNYFGFKTLERSYLLKINGKVAERPQHMLMRVSVGIHKEDIDAAIETYNLLSE 195

Query  196  KWFTHASPTLFNAGTTRHQMSSCFLLNMIDDSIEGIYDTLKRCALISKMAGGIGLSISNIRASGG 260
            +WFTHASPTLFNAGT R Q+SSCFLL+M DDSIEGIYDTLK+CALISK AGGIG+++S IRA+G 
Sbjct  196  RWFTHASPTLFNAGTNRPQLSSCFLLSMKDDSIEGIYDTLKQCALISKSAGGIGVAVSCIRATGS 260

Query  261  YISGTNGISNGIIPMLRVYNNTARYIDQGGNKRPGVMAIYLEPWHSDIMAFLDLKKNTGNEEHRT 325
            YI+GTNG SNG++PMLRVYNNTARY+DQGGNKRPG  AIYLEPWH DI  FLDLKKNTG EE+R 
Sbjct  261  YIAGTNGNSNGLVPMLRVYNNTARYVDQGGNKRPGAFAIYLEPWHLDIFEFLDLKKNTGKEEQRA 325

Query  326  RDLFIALWIPDLFMKRVKDDGEWSLMCPDECPRLDNVWGDEFERLYTLYERERRYKSIIKARVVW 390
            RDLF ALWIPDLFMKRV+ + +WSLMCP+ECP LD VWG+EFE+LY  YE++ R + ++KA+ +W
Sbjct  326  RDLFFALWIPDLFMKRVETNQDWSLMCPNECPGLDEVWGEEFEKLYASYEKQGRVRKVVKAQQLW 390

Query  391  KAIIESQIETGTPFILYKDACNKKSNQQNLGTIKCSNLCTEIIQYADANEVAVCNLASVALNMFV 455
             AIIESQ ETGTP++LYKD+CN+KSNQQNLGTIKCSNLCTEI++Y   +EVAVCNLAS+ALNM+V
Sbjct  391  YAIIESQTETGTPYMLYKDSCNRKSNQQNLGTIKCSNLCTEIVEYTSKDEVAVCNLASLALNMYV 455

Query  456  I-DGRFDFLKLKDVVKVIVRNLNKIIDINYYPIPEAEISNKRHRPIGIGVQGLADAFILLNYPFD 519
              +  +DF KL +V KV+VRNLNKIIDINYYP+PEA +SNKRHRPIGIGVQGLADAFIL+ YPF+
Sbjct  456  TSEHTYDFKKLAEVTKVVVRNLNKIIDINYYPVPEACLSNKRHRPIGIGVQGLADAFILMRYPFE 520

Query  520  SPEAQDLNKKIFETIYYGALEASCKLAEKEGPYDTYVGSYASNGILQYDLWNVVPSDLWNWEHLK 584
            S EAQ LNK+IFETIYYGALEASC LA+++GPY+TY GS  S GILQYD+WNV P+DLW+W+ LK
Sbjct  521  SAEAQLLNKQIFETIYYGALEASCDLAKEQGPYETYEGSPVSKGILQYDMWNVTPTDLWDWKVLK 585

Query  585  DKIRTYGLRNSLLVAPMPTASTAQILGNNESVEPYTSNIYTRRVLSGEFQVVNPHLLRVLTERKL 649
            +KI  YG+RNSLL+APMPTASTAQILGNNES+EPYTSNIYTRRVLSGEFQ+VNPHLL+ LTER L
Sbjct  586  EKIAKYGIRNSLLIAPMPTASTAQILGNNESIEPYTSNIYTRRVLSGEFQIVNPHLLKDLTERGL 650

Query  650  WNDEIKNRIMVDGGSIQNT-NLPEDIKRVYKTIWEIAQKTIIKMAADRGAFIDQSQSMNIHIADP 713
            W++E+KN+I+   GSIQ+   +P+D+K++YKT+WEI+QKT++KMAA+RGAFIDQSQS+NIHIA+P
Sbjct  651  WHEEMKNQIIACNGSIQSIPEIPDDLKQLYKTVWEISQKTVLKMAAERGAFIDQSQSLNIHIAEP 715

Query  714  SYSKLTSMHFYGWSLGLKTGMYYLRTKPASAPIQFTLDKDKIKPQ 758
            +Y KLTSMHFYGW  GLKTGMYYLRT+PA+ PIQFTL+K+K+K +
Sbjct  716  NYGKLTSMHFYGWKQGLKTGMYYLRTRPAANPIQFTLNKEKLKDK 760


Query= NP_570176.1 Swinepox virus|SPV016 ribonucleotide reductase, small subunit
Length=320
                                                                      Score     E
Sequences producing significant alignments:                          (Bits)  Value

ENSP00000251810.3 pep chromosome:GRCh38:8:102204502:102238961:-1     460.1    4e-130


>ENSP00000251810.3 pep chromosome:GRCh38:8:102204502:102238961:-1 gene:ENSG00000048392.13
transcript:ENST00000251810.8 gene_biotype:protein_coding
transcript_biotype:protein_coding gene_symbol:RRM2B description:ribonucleotide reductase
regulatory TP53 inducible subunit M2B [Source:HGNC Symbol;Acc:HGNC:17296]
Length=351

 Score = 460.1 bits (1593),  Expect = 4e-130
 Identities = 235/319 (73%), Positives = 267/319 (83%), Gaps = 1/319 (0%)

Query  2    EPILQESDSRFVIFPIKYHDIWKMYKQSVASFWTVEEVDLSKDLDDWDKLTKDEKYFIKHILAFF 66
            EP+L++S  RFVIFPI+Y DIWKMYKQ+ ASFWT EEVDLSKDL  W+KL  DEKYFI HILAFF
Sbjct  32   EPLLRKSSRRFVIFPIQYPDIWKMYKQAQASFWTAEEVDLSKDLPHWNKLKADEKYFISHILAFF 96

Query  67   ASSDGIVNENLAERFYVDVQCSEARCFYGFQIAMENIHSEMYSLLIDTYVRDNIEKMHLFNAIET 131
            A+SDGIVNENL ERF  +VQ  EARCFYGFQI +EN+HSEMYSLLIDTY+RD  ++  LFNAIET
Sbjct  97   AASDGIVNENLVERFSQEVQVPEARCFYGFQILIENVHSEMYSLLIDTYIRDPKKREFLFNAIET 161

Query  132  MECVKKKADWARKWISSNK-VYGERVVAFAAVEGIFFSGSFAAIFWIKKRGLMPGLTFSNELISR 195
            M  VKKKADWA +WI+  K  +GERVVAFAAVEG+FFSGSFAAIFW+KKRGLMPGLTFSNELISR
Sbjct  162  MPYVKKKADWALRWIADRKSTFGERVVAFAAVEGVFFSGSFAAIFWLKKRGLMPGLTFSNELISR 226

Query  196  DEGLHCDFACLMFKHLLHPPSKEVITSIIIDAVNIEKEFLTVAIPVDLIGMNCCLMSQYIEFVAD 260
            DEGLHCDFACLMF++L++ PS+E +  II+DAV IE+EFLT A+PV LIGMNC LM QYIEFVAD
Sbjct  227  DEGLHCDFACLMFQYLVNKPSEERVREIIVDAVKIEQEFLTEALPVGLIGMNCILMKQYIEFVAD 291

Query  261  RLLTELGCEKVFNVYNPFSFMEYISLEGKTNFFERRVSEYQKMGVFTNKEENIFSTDIDF 320
            RLL ELG  KVF   NPF FME ISLEGKTNFFE+RVSEYQ+  V     +N+F+ D DF
Sbjct  292  RLLVELGFSKVFQAENPFDFMENISLEGKTNFFEKRVSEYQRFAVMAETTDNVFTLDADF 351


Query= NP_570202.1 Swinepox virus|ribonucleotide reductase
Length=757
                                                                      Score     E
Sequences producing significant alignments:                          (Bits)  Value

ENSP00000300738.5 pep chromosome:GRCh38:11:4094799:4138932:1 gene    983.3    0


>ENSP00000300738.5 pep chromosome:GRCh38:11:4094799:4138932:1 gene:ENSG00000167325.15
transcript:ENST00000300738.10 gene_biotype:protein_coding
transcript_biotype:protein_coding gene_symbol:RRM1 description:ribonucleotide reductase
catalytic subunit M1 [Source:HGNC Symbol;Acc:HGNC:10451]
Length=792

 Score = 983.3 bits (3445),  Expect = 0
 Identities = 489/750 (65%), Positives = 619/750 (82%), Gaps = 2/750 (0%)

Query  1    MYVIKRSGKKELLSIEKITKRIDNLCYDLDKNFIDANYLANEIIKGLYNNIRTKDIDTFASELIA 65
            M+VIKR G++E +  +KIT RI  LCY L+ +F+D   +  ++I+GLY+ + T ++DT+A+E  A
Sbjct  1    MHVIKRDGRQERVMFDKITSRIQKLCYGLNMDFVDPAQITMKVIQGLYSGVTTVELDTLAAETAA 65

Query  66   GFITRHYDYDTLASRIVVSKLHKETTESFSDVIHTLYNYINPNNGNHLPMVSEYLYQQVNKHRDI 130
             + T+H DY  LA+RI VS LHKET + FSDV+  LYNYINP+NG H PMV++     V  ++D 
Sbjct  66   TLTTKHPDYAILAARIAVSNLHKETKKVFSDVMEDLYNYINPHNGKHSPMVAKSTLDIVLANKDR 130

Query  131  IDNVIAYDRDYSYSYFGIKTLEKSYLLKQNNKIIERPQHMLMRVSLGIHGGDIDDVIETYNYLSE 195
            +++ I YDRD+SY+YFG KTLE+SYLLK N K+ ERPQHMLMRVS+GIH  DID  IETYN LSE
Sbjct  131  LNSAIIYDRDFSYNYFGFKTLERSYLLKINGKVAERPQHMLMRVSVGIHKEDIDAAIETYNLLSE 195

Query  196  KWFIHASPTLFNAGTPLPQMSSCFILPIKDDSIEGIFDTLKQCALISKHAGGIGLSISNIRAKGT 260
            +WF HASPTLFNAGT  PQ+SSCF+L +KDDSIEGI+DTLKQCALISK AGGIG+++S IRA G+
Sbjct  196  RWFTHASPTLFNAGTNRPQLSSCFLLSMKDDSIEGIYDTLKQCALISKSAGGIGVAVSCIRATGS 260

Query  261  YISGINGKSNGIVPMLRIYNNTVRYINQGGDKRPGAMSIYIEPWHADIFDFLSLRKNVGNEEYRT 325
            YI+G NG SNG+VPMLR+YNNT RY++QGG+KRPGA +IY+EPWH DIF+FL L+KN G EE R 
Sbjct  261  YIAGTNGNSNGLVPMLRVYNNTARYVDQGGNKRPGAFAIYLEPWHLDIFEFLDLKKNTGKEEQRA 325

Query  326  KDLFTALWVPDLFMERVEKDEEWSLMCPCECPGLCDVWGNDFNKLYIEYETKKKIKAIVKARSLW 390
            +DLF ALW+PDLFM+RVE +++WSLMCP ECPGL +VWG +F KLY  YE + +++ +VKA+ LW
Sbjct  326  RDLFFALWIPDLFMKRVETNQDWSLMCPNECPGLDEVWGEEFEKLYASYEKQGRVRKVVKAQQLW 390

Query  391  KSIIEAQIEQGTPYILYKDSCNKKSNQSNLGTIRSSNLCTEIIQFSNEDEVAVCNLGSISLSKFV 455
             +IIE+Q E GTPY+LYKDSCN+KSNQ NLGTI+ SNLCTEI++++++DEVAVCNL S++L+ +V
Sbjct  391  YAIIESQTETGTPYMLYKDSCNRKSNQQNLGTIKCSNLCTEIVEYTSKDEVAVCNLASLALNMYV 455

Query  456  NN-NVFMFDKLRIITKILVKNLNKIIDINYYPVIESSRSNKKHRPIGIGVQGLADVFILLGYAFD 519
             + + + F KL  +TK++V+NLNKIIDINYYPV E+  SNK+HRPIGIGVQGLAD FIL+ Y F+
Sbjct  456  TSEHTYDFKKLAEVTKVVVRNLNKIIDINYYPVPEACLSNKRHRPIGIGVQGLADAFILMRYPFE 520

Query  520  SEEAKILNIQIFETIYYAALESSCELAKIYGPYETYNDSPASKGILQYDMWLKNPTDLWDWNELK 584
            S EA++LN QIFETIYY ALE+SC+LAK  GPYETY  SP SKGILQYDMW   PTDLWDW  LK
Sbjct  521  SAEAQLLNKQIFETIYYGALEASCDLAKEQGPYETYEGSPVSKGILQYDMWNVTPTDLWDWKVLK 585

Query  585  KRINTHGLRNSLLIAPMPTASTSQILSNNESIEPYTSNIYTRRVLSGDFQVVNPHLLRELISRNM 649
            ++I  +G+RNSLLIAPMPTAST+QIL NNESIEPYTSNIYTRRVLSG+FQ+VNPHLL++L  R +
Sbjct  586  EKIAKYGIRNSLLIAPMPTASTAQILGNNESIEPYTSNIYTRRVLSGEFQIVNPHLLKDLTERGL 650

Query  650  WNNDIKNTIVLHNGSIQHL-DLPDNIKQIYKTVWEISQKCILEMAADRGAFIDQSQSMTIYIDNP 713
            W+ ++KN I+  NGSIQ + ++PD++KQ+YKTVWEISQK +L+MAA+RGAFIDQSQS+ I+I  P
Sbjct  651  WHEEMKNQIIACNGSIQSIPEIPDDLKQLYKTVWEISQKTVLKMAAERGAFIDQSQSLNIHIAEP 715

Query  714  TYAKLTSMHFYGWRLGLKTGMYYMRTKSASNPIKFTV 750
             Y KLTSMHFYGW+ GLKTGMYY+RT+ A+NPI+FT+
Sbjct  716  NYGKLTSMHFYGWKQGLKTGMYYLRTRPAANPIQFTL 752


Query= NP_570429.1 Camelpox virus|CMLV039
Length=319
                                                                      Score     E
Sequences producing significant alignments:                          (Bits)  Value

ENSP00000251810.3 pep chromosome:GRCh38:8:102204502:102238961:-1     459.4    7e-130


>ENSP00000251810.3 pep chromosome:GRCh38:8:102204502:102238961:-1 gene:ENSG00000048392.13
transcript:ENST00000251810.8 gene_biotype:protein_coding
transcript_biotype:protein_coding gene_symbol:RRM2B description:ribonucleotide reductase
regulatory TP53 inducible subunit M2B [Source:HGNC Symbol;Acc:HGNC:17296]
Length=351

 Score = 459.4 bits (1630),  Expect = 7e-130
 Identities = 238/318 (74%), Positives = 272/318 (85%), Gaps = 2/318 (0%)

Query  2    EPILAKNQNRFVIFPIQYHDIWNMYKKAEASFWTVEEVDISKDINDWNKLTPNEKYFIKHVLAFF 66
            EP+L K+  RFVIFPIQY DIW MYK+A+ASFWT EEVD+SKD+  WNKL  +EKYFI H+LAFF
Sbjct  32   EPLLRKSSRRFVIFPIQYPDIWKMYKQAQASFWTAEEVDLSKDLPHWNKLKADEKYFISHILAFF 96

Query  67   AASDGIVNENLAERFCTEVQITEARCFYGFQMAIENIHSEMYSLLIDTYVKDSNEKNYLFNAIET 131
            AASDGIVNENL ERF  EVQ+ EARCFYGFQ+ IEN+HSEMYSLLIDTY++D  ++ +LFNAIET
Sbjct  97   AASDGIVNENLVERFSQEVQVPEARCFYGFQILIENVHSEMYSLLIDTYIRDPKKREFLFNAIET 161

Query  132  MPCVKKKADWAQKWIHD-SAGYGERLIAFAAVEGIFFSGSFASIFWLKKRGLMPGLTFSNELISR 195
            MP VKKKADWA +WI D  + +GER++AFAAVEG+FFSGSFA+IFWLKKRGLMPGLTFSNELISR
Sbjct  162  MPYVKKKADWALRWIADRKSTFGERVVAFAAVEGVFFSGSFAAIFWLKKRGLMPGLTFSNELISR 226

Query  196  DEGLHCDFACLMFKHLLYPPSEETVISIITDAVSIEQEFLTVALPVKLIGMNCEMMKTYIEFVAD 260
            DEGLHCDFACLMF++L+  PSEE V  II DAV IEQEFLT ALPV LIGMNC +MK YIEFVAD
Sbjct  227  DEGLHCDFACLMFQYLVNKPSEERVREIIVDAVKIEQEFLTEALPVGLIGMNCILMKQYIEFVAD 291

Query  261  RLISELGFKKIYNVINPFDFMENISLEGKTNFFEKRVGEYQKMGVMSQE-DNHFSLDVDF 319
            RL+ ELGF K++   NPFDFMENISLEGKTNFFEKRV EYQ+  VM++  DN F+LD DF
Sbjct  292  RLLVELGFSKVFQAENPFDFMENISLEGKTNFFEKRVSEYQRFAVMAETTDNVFTLDADF 351


Query= NP_570461.1 Camelpox virus|ribonucleotide reductase
Length=771
                                                                      Score     E
Sequences producing significant alignments:                          (Bits)  Value

ENSP00000300738.5 pep chromosome:GRCh38:11:4094799:4138932:1 gene   1043.6    0


>ENSP00000300738.5 pep chromosome:GRCh38:11:4094799:4138932:1 gene:ENSG00000167325.15
transcript:ENST00000300738.10 gene_biotype:protein_coding
transcript_biotype:protein_coding gene_symbol:RRM1 description:ribonucleotide reductase
catalytic subunit M1 [Source:HGNC Symbol;Acc:HGNC:10451]
Length=792

 Score = 1043.6 bits (4006),  Expect = 0
 Identities = 574/756 (75%), Positives = 681/756 (90%), Gaps = 2/756 (0%)

Query  1    MFVIKRNGYKENVMFDKITSRIRKLCYGLNTDHIDPIKIAMKVIQGIYNGVTTVELDTLAAEIAA 65
            M VIKR+G +E VMFDKITSRI+KLCYGLN D +DP +I MKVIQG+Y+GVTTVELDTLAAE AA
Sbjct  1    MHVIKRDGRQERVMFDKITSRIQKLCYGLNMDFVDPAQITMKVIQGLYSGVTTVELDTLAAETAA 65

Query  66   TCTTQHPDYAIIAARIAVSNLHKETKKLFSEVMEDLFNYVNPKNGKHSPIISSITMDVVNKYKDK 130
            T TT+HPDYAI+AARIAVSNLHKETKK+FS+VMEDL+NY+NP NGKHSP+++  T+D+V   KD+
Sbjct  66   TLTTKHPDYAILAARIAVSNLHKETKKVFSDVMEDLYNYINPHNGKHSPMVAKSTLDIVLANKDR 130

Query  131  LNSVIIYERDFSYNYFGFKTLEKSYLLKINNKIVERPQHMLMRVAVGIHQWDIDSAIETYNLLSE 195
            LNS IIY+RDFSYNYFGFKTLE+SYLLKIN K+ ERPQHMLMRV+VGIH+ DID+AIETYNLLSE
Sbjct  131  LNSAIIYDRDFSYNYFGFKTLERSYLLKINGKVAERPQHMLMRVSVGIHKEDIDAAIETYNLLSE 195

Query  196  KWFTHASPTLFNAGTSRHQMSSCFLLNMMDDSIEGIYDTLKRCALISKMAGGIGLSISNIRASGS 260
            +WFTHASPTLFNAGT+R Q+SSCFLL+M DDSIEGIYDTLK+CALISK AGGIG+++S IRA+GS
Sbjct  196  RWFTHASPTLFNAGTNRPQLSSCFLLSMKDDSIEGIYDTLKQCALISKSAGGIGVAVSCIRATGS 260

Query  261  YISGTNGTSNGIIPMLRVYNNTARYIDQGGNKRPGVMAIYLEPWHYDIMAFLDLKKNTGNEEHRT 325
            YI+GTNG SNG++PMLRVYNNTARY+DQGGNKRPG  AIYLEPWH DI  FLDLKKNTG EE+R 
Sbjct  261  YIAGTNGNSNGLVPMLRVYNNTARYVDQGGNKRPGAFAIYLEPWHLDIFEFLDLKKNTGKEEQRA 325

Query  326  RDLFIALWIPDLFMKRVKDDGEWSLMCPDECPGLDNVWGDEFERLYTLYEREKRYKSIIKARVVW 390
            RDLF ALWIPDLFMKRV+ + +WSLMCP+ECPGLD VWG+EFE+LY  YE++ R + ++KA+ +W
Sbjct  326  RDLFFALWIPDLFMKRVETNQDWSLMCPNECPGLDEVWGEEFEKLYASYEKQGRVRKVVKAQQLW 390

Query  391  KAIIESQIETGTPFILYKDACNKKSNQQNLGTIKCSNLCTEIIQYADANEVAVCNLASVALNMFV 455
             AIIESQ ETGTP++LYKD+CN+KSNQQNLGTIKCSNLCTEI++Y   +EVAVCNLAS+ALNM+V
Sbjct  391  YAIIESQTETGTPYMLYKDSCNRKSNQQNLGTIKCSNLCTEIVEYTSKDEVAVCNLASLALNMYV 455

Query  456  IDER-FDFLKLKDVVKVIVRNLNKIIDINYYPIPEAEISNKRHRPIGIGVQGLADAFILLNYPFD 519
              E  +DF KL +V KV+VRNLNKIIDINYYP+PEA +SNKRHRPIGIGVQGLADAFIL+ YPF+
Sbjct  456  TSEHTYDFKKLAEVTKVVVRNLNKIIDINYYPVPEACLSNKRHRPIGIGVQGLADAFILMRYPFE 520

Query  520  SLEAQDLNKKIFETIYYGALEASCELAEKEGPYDTYVGSYASNGILQYDLWNVVPSDLWNWEPLK 584
            S EAQ LNK+IFETIYYGALEASC+LA+++GPY+TY GS  S GILQYD+WNV P+DLW+W+ LK
Sbjct  521  SAEAQLLNKQIFETIYYGALEASCDLAKEQGPYETYEGSPVSKGILQYDMWNVTPTDLWDWKVLK 585

Query  585  DKIRTYGLRNSLLVAPMPTASTAQILGNNESVEPYTSNIYTRRVLSGEFQVVNPHLLRVLTERKL 649
            +KI  YG+RNSLL+APMPTASTAQILGNNES+EPYTSNIYTRRVLSGEFQ+VNPHLL+ LTER L
Sbjct  586  EKIAKYGIRNSLLIAPMPTASTAQILGNNESIEPYTSNIYTRRVLSGEFQIVNPHLLKDLTERGL 650

Query  650  WNDEIKNRIMADGGSIQNT-NLPEDIKRVYKTIWEIPQKTIIKMAADRGAFIDQSQSMNIHIADP 713
            W++E+KN+I+A  GSIQ+   +P+D+K++YKT+WEI QKT++KMAA+RGAFIDQSQS+NIHIA+P
Sbjct  651  WHEEMKNQIIACNGSIQSIPEIPDDLKQLYKTVWEISQKTVLKMAAERGAFIDQSQSLNIHIAEP 715

Query  714  SYSKLTSMHFYGWSLGLKTGMYYLRTKPASAPIQFTLDKDKIK 756
            +Y KLTSMHFYGW  GLKTGMYYLRT+PA+ PIQFTL+K+K+K
Sbjct  716  NYGKLTSMHFYGWKQGLKTGMYYLRTRPAANPIQFTLNKEKLK 758


Query= NP_619839.1 Cowpox virus|CPXV051 protein
Length=333
                                                                      Score     E
Sequences producing significant alignments:                          (Bits)  Value

ENSP00000251810.3 pep chromosome:GRCh38:8:102204502:102238961:-1     468.3    2e-132


>ENSP00000251810.3 pep chromosome:GRCh38:8:102204502:102238961:-1 gene:ENSG00000048392.13
transcript:ENST00000251810.8 gene_biotype:protein_coding
transcript_biotype:protein_coding gene_symbol:RRM2B description:ribonucleotide reductase
regulatory TP53 inducible subunit M2B [Source:HGNC Symbol;Acc:HGNC:17296]
Length=351

 Score = 468.3 bits (1640),  Expect = 2e-132
 Identities = 239/318 (75%), Positives = 273/318 (85%), Gaps = 2/318 (0%)

Query  16   EPILAPNPNRFVIFPIQYHDIWNMYKKAEASFWTVEEVDISKDINDWNKLTPNEKHFIKHVLAFF 80
            EP+L  +  RFVIFPIQY DIW MYK+A+ASFWT EEVD+SKD+  WNKL  +EK+FI H+LAFF
Sbjct  32   EPLLRKSSRRFVIFPIQYPDIWKMYKQAQASFWTAEEVDLSKDLPHWNKLKADEKYFISHILAFF 96

Query  81   AASDGIVNENLAERFCTEVQITEARCFYGFQMAIENIHSEMYSLLIDTYVKDSNEKNYLFNAIET 145
            AASDGIVNENL ERF  EVQ+ EARCFYGFQ+ IEN+HSEMYSLLIDTY++D  ++ +LFNAIET
Sbjct  97   AASDGIVNENLVERFSQEVQVPEARCFYGFQILIENVHSEMYSLLIDTYIRDPKKREFLFNAIET 161

Query  146  MPCVKKKADWAQKWIHDSAS-YGERLVAFAAVEGIFFSGSFASIFWLKKRGLMPGLTFSNELISR 209
            MP VKKKADWA +WI D  S +GER+VAFAAVEG+FFSGSFA+IFWLKKRGLMPGLTFSNELISR
Sbjct  162  MPYVKKKADWALRWIADRKSTFGERVVAFAAVEGVFFSGSFAAIFWLKKRGLMPGLTFSNELISR 226

Query  210  DEGLHCDFACLMFKHLLHPPSEETVRSIITDAVSIEQEFLTAALPVKLIGMNCEMMKTYIEFVAD 274
            DEGLHCDFACLMF++L++ PSEE VR II DAV IEQEFLT ALPV LIGMNC +MK YIEFVAD
Sbjct  227  DEGLHCDFACLMFQYLVNKPSEERVREIIVDAVKIEQEFLTEALPVGLIGMNCILMKQYIEFVAD 291

Query  275  RLISELGFKKIYNVTNPFDFMENISLEGKTNFFEKRVGEYQKMGVMSQE-DNHFSLDVDF 333
            RL+ ELGF K++   NPFDFMENISLEGKTNFFEKRV EYQ+  VM++  DN F+LD DF
Sbjct  292  RLLVELGFSKVFQAENPFDFMENISLEGKTNFFEKRVSEYQRFAVMAETTDNVFTLDADF 351


Query= NP_619870.1 Cowpox virus|ribonucleotide reductase
Length=771
                                                                      Score     E
Sequences producing significant alignments:                          (Bits)  Value

ENSP00000300738.5 pep chromosome:GRCh38:11:4094799:4138932:1 gene   1052.6    0


>ENSP00000300738.5 pep chromosome:GRCh38:11:4094799:4138932:1 gene:ENSG00000167325.15
transcript:ENST00000300738.10 gene_biotype:protein_coding
transcript_biotype:protein_coding gene_symbol:RRM1 description:ribonucleotide reductase
catalytic subunit M1 [Source:HGNC Symbol;Acc:HGNC:10451]
Length=792

 Score = 1052.6 bits (4016),  Expect = 0
 Identities = 576/756 (76%), Positives = 682/756 (90%), Gaps = 2/756 (0%)

Query  1    MFVIKRNGYKENVMFDKITSRIRKLCYGLNTDHIDPIKIAMKVIQGIYNGVTTVELDTLAAEIAA 65
            M VIKR+G +E VMFDKITSRI+KLCYGLN D +DP +I MKVIQG+Y+GVTTVELDTLAAE AA
Sbjct  1    MHVIKRDGRQERVMFDKITSRIQKLCYGLNMDFVDPAQITMKVIQGLYSGVTTVELDTLAAETAA 65

Query  66   TCTTQHPDYAILAARIAVSNLHKETKKLFSEVMEDLFNYVNPKNGKHSPIISSITMDVVNKYKDK 130
            T TT+HPDYAILAARIAVSNLHKETKK+FS+VMEDL+NY+NP NGKHSP+++  T+D+V   KD+
Sbjct  66   TLTTKHPDYAILAARIAVSNLHKETKKVFSDVMEDLYNYINPHNGKHSPMVAKSTLDIVLANKDR 130

Query  131  LNSVIIYERDFSYNYFGFKTLEKSYLLKINNKIVERPQHMLMRVAVGIHQWDIESAIETYNLLSE 195
            LNS IIY+RDFSYNYFGFKTLE+SYLLKIN K+ ERPQHMLMRV+VGIH+ DI++AIETYNLLSE
Sbjct  131  LNSAIIYDRDFSYNYFGFKTLERSYLLKINGKVAERPQHMLMRVSVGIHKEDIDAAIETYNLLSE 195

Query  196  KWFTHASPTLFNAGTSRHQMSSCFLLNMIDDSIEGIYDTLKRCALISKMAGGIGLSISNIRASGS 260
            +WFTHASPTLFNAGT+R Q+SSCFLL+M DDSIEGIYDTLK+CALISK AGGIG+++S IRA+GS
Sbjct  196  RWFTHASPTLFNAGTNRPQLSSCFLLSMKDDSIEGIYDTLKQCALISKSAGGIGVAVSCIRATGS 260

Query  261  YISGTNGTSNGIIPMLRVYNNTARYIDQGGNKRPGVMAIYLEPWHSDIMAFLDLKKNTGNEEHRT 325
            YI+GTNG SNG++PMLRVYNNTARY+DQGGNKRPG  AIYLEPWH DI  FLDLKKNTG EE+R 
Sbjct  261  YIAGTNGNSNGLVPMLRVYNNTARYVDQGGNKRPGAFAIYLEPWHLDIFEFLDLKKNTGKEEQRA 325

Query  326  RDLFIALWIPDLFMKRVKDDGEWSLMCPDECPGLDDVWGDEFERLYTQYEREKRYKSIIKARVVW 390
            RDLF ALWIPDLFMKRV+ + +WSLMCP+ECPGLD+VWG+EFE+LY  YE++ R + ++KA+ +W
Sbjct  326  RDLFFALWIPDLFMKRVETNQDWSLMCPNECPGLDEVWGEEFEKLYASYEKQGRVRKVVKAQQLW 390

Query  391  KAIIESQIETGTPFILYKDACNKKSNQQNLGTIKCSNLCTEIIQYADANEVAVCNLASVALNMFV 455
             AIIESQ ETGTP++LYKD+CN+KSNQQNLGTIKCSNLCTEI++Y   +EVAVCNLAS+ALNM+V
Sbjct  391  YAIIESQTETGTPYMLYKDSCNRKSNQQNLGTIKCSNLCTEIVEYTSKDEVAVCNLASLALNMYV 455

Query  456  I-DGRFDFLKLKDVVKVIVRNLNKIIDINYYPIPEAEISNKRHRPIGIGVQGLADAFILLNYPFD 519
              +  +DF KL +V KV+VRNLNKIIDINYYP+PEA +SNKRHRPIGIGVQGLADAFIL+ YPF+
Sbjct  456  TSEHTYDFKKLAEVTKVVVRNLNKIIDINYYPVPEACLSNKRHRPIGIGVQGLADAFILMRYPFE 520

Query  520  SLEAQDLNKKIFETIYYGALEASCELAEKEGPYETYTGSYASNGILQYDLWNVVPSDLWDWESLK 584
            S EAQ LNK+IFETIYYGALEASC+LA+++GPYETY GS  S GILQYD+WNV P+DLWDW+ LK
Sbjct  521  SAEAQLLNKQIFETIYYGALEASCDLAKEQGPYETYEGSPVSKGILQYDMWNVTPTDLWDWKVLK 585

Query  585  DKIRSYGLRNSLLVAPMPTASTAQILGNNESVEPYTSNIYTRRVLSGEFQVVNPHLLRVLTERKL 649
            +KI  YG+RNSLL+APMPTASTAQILGNNES+EPYTSNIYTRRVLSGEFQ+VNPHLL+ LTER L
Sbjct  586  EKIAKYGIRNSLLIAPMPTASTAQILGNNESIEPYTSNIYTRRVLSGEFQIVNPHLLKDLTERGL 650

Query  650  WNEEIKNRIMADGGSIQNT-NLPEDIKRVYKTIWEIPQKTIIKMAADRGAFIDQSQSMNIHIADP 713
            W+EE+KN+I+A  GSIQ+   +P+D+K++YKT+WEI QKT++KMAA+RGAFIDQSQS+NIHIA+P
Sbjct  651  WHEEMKNQIIACNGSIQSIPEIPDDLKQLYKTVWEISQKTVLKMAAERGAFIDQSQSLNIHIAEP 715

Query  714  SYSKLTSMHFYGWSLGLKTGMYYLRTKPASAPIQFTLDKDKIK 756
            +Y KLTSMHFYGW  GLKTGMYYLRT+PA+ PIQFTL+K+K+K
Sbjct  716  NYGKLTSMHFYGWKQGLKTGMYYLRTRPAANPIQFTLNKEKLK 758


Query= NP_659593.1 Sheeppox virus|Ribonucleotide reductase, small subunit
Length=321
                                                                      Score     E
Sequences producing significant alignments:                          (Bits)  Value

ENSP00000251810.3 pep chromosome:GRCh38:8:102204502:102238961:-1     474.9    2e-134


>ENSP00000251810.3 pep chromosome:GRCh38:8:102204502:102238961:-1 gene:ENSG00000048392.13
transcript:ENST00000251810.8 gene_biotype:protein_coding
transcript_biotype:protein_coding gene_symbol:RRM2B description:ribonucleotide reductase
regulatory TP53 inducible subunit M2B [Source:HGNC Symbol;Acc:HGNC:17296]
Length=351

 Score = 474.9 bits (1590),  Expect = 2e-134
 Identities = 230/320 (71%), Positives = 273/320 (85%), Gaps = 0/320 (0%)

Query  2    EPILKETSSRFVVFPILYKEIWVMYKKAVASFWTVDEVDLSKDLSDWKKLNNEEQYFIKNILAFF 66
            EP+L+++S RFV+FPI Y +IW MYK+A ASFWT +EVDLSKDL  W KL  +E+YFI +ILAFF
Sbjct  32   EPLLRKSSRRFVIFPIQYPDIWKMYKQAQASFWTAEEVDLSKDLPHWNKLKADEKYFISHILAFF 96

Query  67   AASDGIVNENLAERFYSEVQWSEARCFYGFQIAMENIHSEMYSLLIDTYISSTKEKEYLFNAIET 131
            AASDGIVNENL ERF  EVQ  EARCFYGFQI +EN+HSEMYSLLIDTYI   K++E+LFNAIET
Sbjct  97   AASDGIVNENLVERFSQEVQVPEARCFYGFQILIENVHSEMYSLLIDTYIRDPKKREFLFNAIET 161

Query  132  MDFIKKKSEWARKWISNKKASFGERLIAFAAVEGIFFSGSFAAIFWLKKRGLMPGLTFSNELISR 196
            M ++KKK++WA +WI+++K++FGER++AFAAVEG+FFSGSFAAIFWLKKRGLMPGLTFSNELISR
Sbjct  162  MPYVKKKADWALRWIADRKSTFGERVVAFAAVEGVFFSGSFAAIFWLKKRGLMPGLTFSNELISR 226

Query  197  DEGLHCDFACLIFKHLKYPPSNEIITIIIKEAVSIEKEFLTNIIPVKLIGMNCDLMSQYIEFIAD 261
            DEGLHCDFACL+F++L   PS E +  II +AV IE+EFLT  +PV LIGMNC LM QYIEF+AD
Sbjct  227  DEGLHCDFACLMFQYLVNKPSEERVREIIVDAVKIEQEFLTEALPVGLIGMNCILMKQYIEFVAD 291

Query  262  RLLLELGCDKVFMSINPFDFMENISLEGKTNFFEKRVSEYQKMGVISNKDDNVFSLDVDF 321
            RLL+ELG  KVF + NPFDFMENISLEGKTNFFEKRVSEYQ+  V++   DNVF+LD DF
Sbjct  292  RLLVELGFSKVFQAENPFDFMENISLEGKTNFFEKRVSEYQRFAVMAETTDNVFTLDADF 351


Query= YP_001293211.1 Goatpox virus Pellor|hypothetical protein
Length=321
                                                                      Score     E
Sequences producing significant alignments:                          (Bits)  Value

ENSP00000251810.3 pep chromosome:GRCh38:8:102204502:102238961:-1     477.9    2e-135


>ENSP00000251810.3 pep chromosome:GRCh38:8:102204502:102238961:-1 gene:ENSG00000048392.13
transcript:ENST00000251810.8 gene_biotype:protein_coding
transcript_biotype:protein_coding gene_symbol:RRM2B description:ribonucleotide reductase
regulatory TP53 inducible subunit M2B [Source:HGNC Symbol;Acc:HGNC:17296]
Length=351

 Score = 477.9 bits (1591),  Expect = 2e-135
 Identities = 230/320 (71%), Positives = 273/320 (85%), Gaps = 0/320 (0%)

Query  2    EPILKETSSRFVVFPILYKEIWVMYKKAVASFWTVDEVDLSKDLADWKKLNNEEQYFIKNILAFF 66
            EP+L+++S RFV+FPI Y +IW MYK+A ASFWT +EVDLSKDL  W KL  +E+YFI +ILAFF
Sbjct  32   EPLLRKSSRRFVIFPIQYPDIWKMYKQAQASFWTAEEVDLSKDLPHWNKLKADEKYFISHILAFF 96

Query  67   AASDGIVNENLAERFYSEVQWSEARCFYGFQIAIENIHSEMYSLLIDTYISSTKEKEHLFNAIET 131
            AASDGIVNENL ERF  EVQ  EARCFYGFQI IEN+HSEMYSLLIDTYI   K++E LFNAIET
Sbjct  97   AASDGIVNENLVERFSQEVQVPEARCFYGFQILIENVHSEMYSLLIDTYIRDPKKREFLFNAIET 161

Query  132  MDFIKKKSEWARKWISNKKASFGERLIAFAAVEGIFFSGSFAAIFWLKKRGLMPGLTFSNELISR 196
            M ++KKK++WA +WI+++K++FGER++AFAAVEG+FFSGSFAAIFWLKKRGLMPGLTFSNELISR
Sbjct  162  MPYVKKKADWALRWIADRKSTFGERVVAFAAVEGVFFSGSFAAIFWLKKRGLMPGLTFSNELISR 226

Query  197  DEGLHCDFACLIFKHLKYPPSNDIIKIIINEAVSIEKEFLTNIIPVKLIGMNCDLMSQYIEFIAD 261
            DEGLHCDFACL+F++L   PS + ++ II +AV IE+EFLT  +PV LIGMNC LM QYIEF+AD
Sbjct  227  DEGLHCDFACLMFQYLVNKPSEERVREIIVDAVKIEQEFLTEALPVGLIGMNCILMKQYIEFVAD 291

Query  262  RLLLELGCDKVFMSTNPFDFMENISLEGKTNFFEKRVSEYQKMGVISNKDDNVFSLDVDF 321
            RLL+ELG  KVF + NPFDFMENISLEGKTNFFEKRVSEYQ+  V++   DNVF+LD DF
Sbjct  292  RLLVELGFSKVFQAENPFDFMENISLEGKTNFFEKRVSEYQRFAVMAETTDNVFTLDADF 351


Query= NP_671546.1 Ectromelia virus|EVM028
Length=319
                                                                      Score     E
Sequences producing significant alignments:                          (Bits)  Value

ENSP00000251810.3 pep chromosome:GRCh38:8:102204502:102238961:-1     484.1    3e-137


>ENSP00000251810.3 pep chromosome:GRCh38:8:102204502:102238961:-1 gene:ENSG00000048392.13
transcript:ENST00000251810.8 gene_biotype:protein_coding
transcript_biotype:protein_coding gene_symbol:RRM2B description:ribonucleotide reductase
regulatory TP53 inducible subunit M2B [Source:HGNC Symbol;Acc:HGNC:17296]
Length=351

 Score = 484.1 bits (1642),  Expect = 3e-137
 Identities = 239/318 (75%), Positives = 272/318 (85%), Gaps = 2/318 (0%)

Query  2    EPILAPNPNRFVIFPIQYHDIWNMYKKAEASFWTVEEVDISKDINDWNKLTPDEKYFIKHVLAFF 66
            EP+L  +  RFVIFPIQY DIW MYK+A+ASFWT EEVD+SKD+  WNKL  DEKYFI H+LAFF
Sbjct  32   EPLLRKSSRRFVIFPIQYPDIWKMYKQAQASFWTAEEVDLSKDLPHWNKLKADEKYFISHILAFF 96

Query  67   AASDGIVNENLAERFCTEVQVTEARCFYGFQMAIENIHSEMYSLLIDTYVKDSNEKNYLFNAIET 131
            AASDGIVNENL ERF  EVQV EARCFYGFQ+ IEN+HSEMYSLLIDTY++D  ++ +LFNAIET
Sbjct  97   AASDGIVNENLVERFSQEVQVPEARCFYGFQILIENVHSEMYSLLIDTYIRDPKKREFLFNAIET 161

Query  132  MPCVKKKADWAQKWIHD-SAGYGERLIAFAAVEGIFFSGSFASIFWLKKRGLMPGLTFSNELISR 195
            MP VKKKADWA +WI D  + +GER++AFAAVEG+FFSGSFA+IFWLKKRGLMPGLTFSNELISR
Sbjct  162  MPYVKKKADWALRWIADRKSTFGERVVAFAAVEGVFFSGSFAAIFWLKKRGLMPGLTFSNELISR 226

Query  196  DEGLHCDFACLMFKHLLYPPSEETVRSIITDAVSIEQEFLTVALPVKLIGMNCEMMKTYIEFIAD 260
            DEGLHCDFACLMF++L+  PSEE VR II DAV IEQEFLT ALPV LIGMNC +MK YIEF+AD
Sbjct  227  DEGLHCDFACLMFQYLVNKPSEERVREIIVDAVKIEQEFLTEALPVGLIGMNCILMKQYIEFVAD 291

Query  261  RLISELGFKKIYNVTNPFDFMENISLEGKTNFFEKRVGEYQKMGVMSQE-DNHFSLDVDF 319
            RL+ ELGF K++   NPFDFMENISLEGKTNFFEKRV EYQ+  VM++  DN F+LD DF
Sbjct  292  RLLVELGFSKVFQAENPFDFMENISLEGKTNFFEKRVSEYQRFAVMAETTDNVFTLDADF 351


Query= NP_671575.1 Ectromelia virus|ribonucleotide reductase
Length=771
                                                                      Score     E
Sequences producing significant alignments:                          (Bits)  Value

ENSP00000300738.5 pep chromosome:GRCh38:11:4094799:4138932:1 gene   1052.9    0


>ENSP00000300738.5 pep chromosome:GRCh38:11:4094799:4138932:1 gene:ENSG00000167325.15
transcript:ENST00000300738.10 gene_biotype:protein_coding
transcript_biotype:protein_coding gene_symbol:RRM1 description:ribonucleotide reductase
catalytic subunit M1 [Source:HGNC Symbol;Acc:HGNC:10451]
Length=792

 Score = 1052.9 bits (3986),  Expect = 0
 Identities = 573/756 (75%), Positives = 679/756 (89%), Gaps = 2/756 (0%)

Query  1    MFVVKRNGCRENVMFDKITSRIRKLCYGLNTDHIDPIKIAMKVIQGIYNGVTTVELDTLAAEIAA 65
            M V+KR+G +E VMFDKITSRI+KLCYGLN D +DP +I MKVIQG+Y+GVTTVELDTLAAE AA
Sbjct  1    MHVIKRDGRQERVMFDKITSRIQKLCYGLNMDFVDPAQITMKVIQGLYSGVTTVELDTLAAETAA 65

Query  66   TCTTQHPDYAILAARIAVSNLHKETKKLFSEVMEDLFNYVNPKNGKHSPIISSITMDIVNKYKDK 130
            T TT+HPDYAILAARIAVSNLHKETKK+FS+VMEDL+NY+NP NGKHSP+++  T+DIV   KD+
Sbjct  66   TLTTKHPDYAILAARIAVSNLHKETKKVFSDVMEDLYNYINPHNGKHSPMVAKSTLDIVLANKDR 130

Query  131  LNSVIIYERDFSYNYFGFKTLEKSYLLKINNKIVERPQHMLMRVAVGIHQWDIESAIETYNLLSE 195
            LNS IIY+RDFSYNYFGFKTLE+SYLLKIN K+ ERPQHMLMRV+VGIH+ DI++AIETYNLLSE
Sbjct  131  LNSAIIYDRDFSYNYFGFKTLERSYLLKINGKVAERPQHMLMRVSVGIHKEDIDAAIETYNLLSE 195

Query  196  KWFTHASPTLFNAGTSRHQMSSCFLLNMMDDSIEGIYDTLKRCALISKMAGGIGLSISNIRASGS 260
            +WFTHASPTLFNAGT+R Q+SSCFLL+M DDSIEGIYDTLK+CALISK AGGIG+++S IRA+GS
Sbjct  196  RWFTHASPTLFNAGTNRPQLSSCFLLSMKDDSIEGIYDTLKQCALISKSAGGIGVAVSCIRATGS 260

Query  261  YISGTNGASNGIIPMLRVYNNTARYIDQGGNKRPGVMAIYLEPWHSDIMAFLDLKKNTGNEEHRT 325
            YI+GTNG SNG++PMLRVYNNTARY+DQGGNKRPG  AIYLEPWH DI  FLDLKKNTG EE+R 
Sbjct  261  YIAGTNGNSNGLVPMLRVYNNTARYVDQGGNKRPGAFAIYLEPWHLDIFEFLDLKKNTGKEEQRA 325

Query  326  RDLFIALWIPDLFMKRVNDDGEWSLMCPNECPGLDNAWGDEFERLYTQYEREKRYKNIIKARVVW 390
            RDLF ALWIPDLFMKRV  + +WSLMCPNECPGLD  WG+EFE+LY  YE++ R + ++KA+ +W
Sbjct  326  RDLFFALWIPDLFMKRVETNQDWSLMCPNECPGLDEVWGEEFEKLYASYEKQGRVRKVVKAQQLW 390

Query  391  KAIIESQIETGTPFILYKDACNKKSNQQNLGTIKCSNLCTEIIQYADANEVAVCNLASVALNVFV 455
             AIIESQ ETGTP++LYKD+CN+KSNQQNLGTIKCSNLCTEI++Y   +EVAVCNLAS+ALN++V
Sbjct  391  YAIIESQTETGTPYMLYKDSCNRKSNQQNLGTIKCSNLCTEIVEYTSKDEVAVCNLASLALNMYV 455

Query  456  I-DGRFDFLKLKDVVKVIVRNLNKIIDINYYPIPEAEISNKRHRPIGIGVQGLADAFILLNYPFD 519
              +  +DF KL +V KV+VRNLNKIIDINYYP+PEA +SNKRHRPIGIGVQGLADAFIL+ YPF+
Sbjct  456  TSEHTYDFKKLAEVTKVVVRNLNKIIDINYYPVPEACLSNKRHRPIGIGVQGLADAFILMRYPFE 520

Query  520  SPEAQDLNKKIFETIYYGALEASCELAEKEGPYDTYAGSYASNGILQYDLWNVVPSDLWNWESLK 584
            S EAQ LNK+IFETIYYGALEASC+LA+++GPY+TY GS  S GILQYD+WNV P+DLW+W+ LK
Sbjct  521  SAEAQLLNKQIFETIYYGALEASCDLAKEQGPYETYEGSPVSKGILQYDMWNVTPTDLWDWKVLK 585

Query  585  DKIRSHGLRNSLLVAPMPTASTAQILGNNESVEPYTSNIYTRRVLSGEFQVVNPHLLRVLTERKL 649
            +KI  +G+RNSLL+APMPTASTAQILGNNES+EPYTSNIYTRRVLSGEFQ+VNPHLL+ LTER L
Sbjct  586  EKIAKYGIRNSLLIAPMPTASTAQILGNNESIEPYTSNIYTRRVLSGEFQIVNPHLLKDLTERGL 650

Query  650  WNEEIKNRIIADGGSIQNT-NLPEDIKRVYKTIWEIPQKTIIKMAADRGAFIDQSQSMNIHIADP 713
            W+EE+KN+IIA  GSIQ+   +P+D+K++YKT+WEI QKT++KMAA+RGAFIDQSQS+NIHIA+P
Sbjct  651  WHEEMKNQIIACNGSIQSIPEIPDDLKQLYKTVWEISQKTVLKMAAERGAFIDQSQSLNIHIAEP 715

Query  714  SYSKLTSMHFYGWSLGLKTGMYYLRTKAASSPIQFTLDKEKIK 756
            +Y KLTSMHFYGW  GLKTGMYYLRT+ A++PIQFTL+KEK+K
Sbjct  716  NYGKLTSMHFYGWKQGLKTGMYYLRTRPAANPIQFTLNKEKLK 758


Query= YP_004956813.1 Helicoverpa zea nudivirus 2|ribonuclease reductase
Length=333
                                                                      Score     E
Sequences producing significant alignments:                          (Bits)  Value

ENSP00000251810.3 pep chromosome:GRCh38:8:102204502:102238961:-1     423.2    6e-119


>ENSP00000251810.3 pep chromosome:GRCh38:8:102204502:102238961:-1 gene:ENSG00000048392.13
transcript:ENST00000251810.8 gene_biotype:protein_coding
transcript_biotype:protein_coding gene_symbol:RRM2B description:ribonucleotide reductase
regulatory TP53 inducible subunit M2B [Source:HGNC Symbol;Acc:HGNC:17296]
Length=351

 Score = 423.2 bits (1487),  Expect = 6e-119
 Identities = 219/317 (69%), Positives = 263/317 (82%), Gaps = 4/317 (1%)

Query  13   LEEPSSRFTLFPIRYHDIWEMYKKAQASFWTVEEVDLSKDLYDWETRLTETEREFISHILAFFAG 77
            L + S RF +FPI+Y DIW+MYK+AQASFWT EEVDLSKDL  W  +L   E+ FISHILAFFA 
Sbjct  35   LRKSSRRFVIFPIQYPDIWKMYKQAQASFWTAEEVDLSKDLPHWN-KLKADEKYFISHILAFFAA 98

Query  78   SDGIVNDNLLTRFSQELTIPEVSCFYGFQIMIENVHSEMYSTLIDMYIRDPQRKHMLFNAIDTVP 142
            SDGIVN+NL+ RFSQE+ +PE  CFYGFQI+IENVHSEMYS LID YIRDP+++  LFNAI+T+P
Sbjct  99   SDGIVNENLVERFSQEVQVPEARCFYGFQILIENVHSEMYSLLIDTYIRDPKKREFLFNAIETMP 163

Query  143  SIRKKAQWVIRWIDDDKSSYADRLVAFAAVEGIFFSGSFAAIFWLKKRGLMPGLTHSNEFISRDE 207
             ++KKA W +RWI D KS++ +R+VAFAAVEG+FFSGSFAAIFWLKKRGLMPGLT SNE+ISRDE
Sbjct  164  YVKKKADWALRWIADRKSTFGERVVAFAAVEGVFFSGSFAAIFWLKKRGLMPGLTFSNELISRDE 228

Query  208  GLHCDFAILLFRNYLRPECRSSDEKVINIVTDAVRIEQEFLTESLPVSMIGMNCKLMCEYIEFVA 272
            GLHCDFA L+F+ YL    + S+E+V  I+ DAV+IEQEFLTE+LPV +IGMNC LM +YIEFVA
Sbjct  229  GLHCDFACLMFQ-YLVN--KPSEERVREIIVDAVKIEQEFLTEALPVGLIGMNCILMKQYIEFVA 290

Query  273  DRLLYELIGRKIYNAKNPFDFMTSISLEGKTNFFEKKVSEYKRYGVGVNLEDNVFKISEDF 333
            DRLL EL   K++ A+NPFDFM +ISLEGKTNFFEK+VSEY+R+ V     DNVF +  DF
Sbjct  291  DRLLVELGFSKVFQAENPFDFMENISLEGKTNFFEKRVSEYQRFAVMAETTDNVFTLDADF 351


Query= AAG37461.1 Camelpox virus CMS|CMP6L
Length=237
                                                                      Score     E
Sequences producing significant alignments:                          (Bits)  Value

ENSP00000350965.3 pep chromosome:GRCh38:12:66135846:66169996:-1 g    285.6    7e-78


>ENSP00000350965.3 pep chromosome:GRCh38:12:66135846:66169996:-1 gene:ENSG00000155957.19
transcript:ENST00000358230.8 gene_biotype:protein_coding
transcript_biotype:protein_coding gene_symbol:TMBIM4 description:transmembrane BAX
inhibitor motif containing 4 [Source:HGNC Symbol;Acc:HGNC:24257]
Length=238

 Score = 285.6 bits (1068),  Expect = 7e-78
 Identities = 170/237 (71%), Positives = 202/237 (85%), Gaps = 1/237 (0%)

Query  1    MAMPS-LYACSSIEDDFNYGSSVASASVHIRMAFLRKVYGILCLQFLLTTATTAVFLYFDCMRKF 64
            MA P   Y  SSIEDDFNYGSSVASA+VHIRMAFLRKVY IL LQ LLTT T+ VFLYF+ +R F
Sbjct  1    MADPDPRYPRSSIEDDFNYGSSVASATVHIRMAFLRKVYSILSLQVLLTTVTSTVFLYFESVRTF 65

Query  65   IQGSPVLILASMFVSIGLIFALTLHRHKHPLNLYLLCGFTLSESLTLASVVTFYDVHVVMQAFML 129
            ++ SP LIL   + S+GLIFAL L+RHK+PLNLYLL GFTL E+LT+A VVTFYDV++++QAF+L
Sbjct  66   VHESPALILLFALGSLGLIFALILNRHKYPLNLYLLFGFTLLEALTVAVVVTFYDVYIILQAFIL 130

Query  130  TTAVFLALTAYTLQSKRDFSKLGAGLFVTLWILILSGLLRIFVQSETVELVLSAFGALVFCGFII 194
            TT VF+ LT YTLQSK+DFSK+GAGLF  LWIL LSG+L+ F  SE +ELVL+A GAL+FCGFII
Sbjct  131  TTTVFFGLTVYTLQSKKDFSKFGAGLFALLWILCLSGFLKFFFYSEIMELVLAAAGALLFCGFII 195

Query  195  YDTHSLIHKLSPEDYVLASINFYLDIINLFLHLLQLLEVSNKK 237
            YDTHSL+HKLSPE+YVLA+I++YLDIINLFLHLL++LE  NKK
Sbjct  196  YDTHSLMHKLSPEEYVLAAISLYLDIINLFLHLLRFLEAVNKK 238


Query= ADQ91175.1 Bathycoccus sp. RCC1105 virus BpV2|hypothetical protein
Length=630
                                                                      Score     E
Sequences producing significant alignments:                          (Bits)  Value

ENSP00000227378.3 pep chromosome:GRCh38:11:123057497:123061332:-1    603.4    1e-172


>ENSP00000227378.3 pep chromosome:GRCh38:11:123057497:123061332:-1 gene:ENSG00000109971.14
transcript:ENST00000227378.7 gene_biotype:protein_coding
transcript_biotype:protein_coding gene_symbol:HSPA8 description:heat shock protein family
A (Hsp70) member 8 [Source:HGNC Symbol;Acc:HGNC:5241]
Length=646

 Score = 603.4 bits (2889),  Expect = 1e-172
 Identities = 457/625 (73%), Positives = 526/625 (84%), Gaps = 18/625 (2%)

Query  4    AIGIDLGTTYSCVGVWQNDRVEIIANDQGNRTTPSYVAFTENNERLIGDAAKNQTAMNPKNTVFD 68
            A+GIDLGTTYSCVGV+Q+ +VEIIANDQGNRTTPSYVAFT+  ERLIGDAAKNQ AMNP NTVFD
Sbjct  6    AVGIDLGTTYSCVGVFQHGKVEIIANDQGNRTTPSYVAFTDT-ERLIGDAAKNQVAMNPTNTVFD 69

Query  69   AKRLIGRKFSDQQVQDDMKDWSYKVIPGAADKPMIEVDFNGETKQFAAEEISSMVLTKMKDIAES 133
            AKRLIGR+F D  VQ DMK W + V+   A +P ++V++ GETK F  EE+SSMVLTKMK+IAE+
Sbjct  70   AKRLIGRRFDDAVVQSDMKHWPFMVV-NDAGRPKVQVEYKGETKSFYPEEVSSMVLTKMKEIAEA 133

Query  134  YLGKKVTDAVVTVPAYFNDSQRQATKDAATIAGLNCLRIINEPTAAAIAYGLDKNKDDDTNVLIF 198
            YLGK VT+AVVTVPAYFNDSQRQATKDA TIAGLN LRIINEPTAAAIAYGLDK    + NVLIF
Sbjct  134  YLGKTVTNAVVTVPAYFNDSQRQATKDAGTIAGLNVLRIINEPTAAAIAYGLDKKVGAERNVLIF 198

Query  199  DLGGGTFDVSVLNIEGGIFEVKATAGDTHLGGEDFDSRLLRHFSEEFKRKHKKDISGNPRALRRL 263
            DLGGGTFDVS+L IE GIFEVK+TAGDTHLGGEDFD+R++ HF  EFKRKHKKDIS N RA+RRL
Sbjct  199  DLGGGTFDVSILTIEDGIFEVKSTAGDTHLGGEDFDNRMVNHFIAEFKRKHKKDISENKRAVRRL 263

Query  264  RTACERAKRTLSSTAQTTIEIDSLYDGVDFYTSITRARFEELCMDLFRKCMEPVEKTLRDSKIDK 328
            RTACERAKRTLSS+ Q +IEIDSLY+G+DFYTSITRARFEEL  DLFR  ++PVEK LRD+K+DK
Sbjct  264  RTACERAKRTLSSSTQASIEIDSLYEGIDFYTSITRARFEELNADLFRGTLDPVEKALRDAKLDK 328

Query  329  SKVNEIVLVGGSTRIPKIQQMLSDYFNGKELNKTINPDEAVAYGATVQAAILTGEGNESVQDLLL 393
            S++++IVLVGGSTRIPKIQ++L D+FNGKELNK+INPDEAVAYGA VQAAIL+G+ +E+VQDLLL
Sbjct  329  SQIHDIVLVGGSTRIPKIQKLLQDFFNGKELNKSINPDEAVAYGAAVQAAILSGDKSENVQDLLL 393

Query  394  LDVTPLSLGLETMGGIMTPVIPRNTTIPSKKEQIFSTAQDNQPAVTIKVYEGERKKATDNSLLGT 458
            LDVTPLSLG+ET GG+MT +I RNTTIP+K+ Q F+T  DNQP V I+VYEGER    DN+LLG 
Sbjct  394  LDVTPLSLGIETAGGVMTVLIKRNTTIPTKQTQTFTTYSDNQPGVLIQVYEGERAMTKDNNLLGK 458

Query  459  FDLTGIPAAPRGTPQINVRFDVDANGILNVSAEDKASGNSEKITITNDKGRLSKEDIEKMVQDAE 523
            F+LTGIP APRG PQI V FD+DANGILNVSA DK++G   KITITNDKGRLSKEDIE+MVQ+AE
Sbjct  459  FELTGIPPAPRGVPQIEVTFDIDANGILNVSAVDKSTGKENKITITNDKGRLSKEDIERMVQEAE 523

Query  524  KYKEEDEKYAKKVEAKNGLENYCYQMKGTVE------KIEGEDKETVETKVSEILEWLDANQSAE 582
            KYK EDEK   KV +KN LE+Y + MK TVE      KI  EDK+ +  K +EI+ WLD NQ+AE
Sbjct  524  KYKAEDEKQRDKVSSKNSLESYAFNMKATVEDEKLQGKINDEDKQKILDKCNEIINWLDKNQTAE 588

Query  583  AEEFEAKQKELTDVCTPIIAKMYAEEKKEEGGEP-------EPAS---TSGPTIEEVD 630
             EEFE +QKEL  VC PII K+Y       GG P        P S   +SGPTIEEVD
Sbjct  589  KEEFEHQQKELEKVCNPIITKLYQSAGGMPGGMPGGFPGGGAPPSGGASSGPTIEEVD 646


Query= YP_010802063.1 Acanthamoeba castellanii medusavirus|ribonucleotide reductase small subunit
Length=409
                                                                      Score     E
Sequences producing significant alignments:                          (Bits)  Value

ENSP00000484183.2 pep chromosome:GRCh38:2:10123171:10131414:1 gen    110.1    1e-24


>ENSP00000484183.2 pep chromosome:GRCh38:2:10123171:10131414:1 gene:ENSG00000171848.16
transcript:ENST00000615152.5 gene_biotype:protein_coding
transcript_biotype:protein_coding gene_symbol:RRM2 description:ribonucleotide reductase
regulatory subunit M2 [Source:HGNC Symbol;Acc:HGNC:10452]
Length=339

 Score = 110.1 bits (412),  Expect = 1e-24
 Identities = 215/313 (68%), Positives = 248/313 (79%), Gaps = 64/313 (20%)

Query  8    EPLLAPNAGRFVLFPIRYPRIWEMYKKAEASFWTAEEVDLSSDMKHWNGLSDDERHYIKHVLAFF 72
            EPLL  N  RFV+FPI Y  IW+MYKKAEASFWTAEEVDLS D++HW  L  +ER++I HVLAFF
Sbjct  20   EPLLRENPRRFVIFPIEYHDIWQMYKKAEASFWTAEEVDLSKDIQHWESLKPEERYFISHVLAFF 84

Query  73   AASDGIVNENLAANCMNVVQIPEARYVRLHGLMPERITNCDFRCFYGFQIAIENIHAEMYSLLID 137
            AASDGIVNENL       VQI EAR                  CFYGFQIA+ENIH+EMYSLLID
Sbjct  85   AASDGIVNENLVERFSQEVQITEAR------------------CFYGFQIAMENIHSEMYSLLID 131

Query  138  TYIKDAAEREHLFNAAQTIPSVKKKADWAMKWIEKEGAIEDIFAERLVAFAAVEGIFFSGSFCSI 202
            TYIKD  ERE LFNA +T+P VKKKADWA++WI   G  E  + ER+VAFAAVEGIFFSGSF SI
Sbjct  132  TYIKDPKEREFLFNAIETMPCVKKKADWALRWI---GDKEATYGERVVAFAAVEGIFFSGSFASI 193

Query  203  FWLKKRGLMPGLAFSNEFISRDEGLHCDFACLMYNTLTDAMKLPHATIRAIITEAVEIEKEFVCE 267
            FWLKKRGLMPGL FSNE+ISRDEGLHCDFACLM+  L    K     +R II  AV IE+EF+ E
Sbjct  194  FWLKKRGLMPGLTFSNELISRDEGLHCDFACLMFKHLV--HKPSEERVREIIINAVRIEQEFLTE 256

Query  268  SLPVRLIGMNADLMCQYIEFVADRLLRQFGLESHYNAENPFQWMELYATPPIHHLFQLYSSNASK 332
            +LPV+LIGMN  LM QYIEFVADRL+ ++G+   +  ENPF +ME                    
Sbjct  257  ALPVKLIGMNCTLMKQYIEFVADRLMLELGFSKVFRVENPFDFME-------------------- 301

Query  333  CVCSISLETKTVRFCPSMSFFSFADVLLQNFFERRVSNYAKAGVSKSSSESS 384
               +ISLE KT                  NFFE+RV  Y + GV  S +E+S
Sbjct  302  ---NISLEGKT------------------NFFEKRVGEYQRMGVMSSPTENS 332


Query= YP_010804808.1 Acanthamoeba castellanii medusavirus|ribonucleotide reductase small subunit
Length=309
                                                                      Score     E
Sequences producing significant alignments:                          (Bits)  Value

ENSP00000484183.2 pep chromosome:GRCh38:2:10123171:10131414:1 gen    352.8    8e-98


>ENSP00000484183.2 pep chromosome:GRCh38:2:10123171:10131414:1 gene:ENSG00000171848.16
transcript:ENST00000615152.5 gene_biotype:protein_coding
transcript_biotype:protein_coding gene_symbol:RRM2 description:ribonucleotide reductase
regulatory subunit M2 [Source:HGNC Symbol;Acc:HGNC:10452]
Length=339

 Score = 352.8 bits (1289),  Expect = 8e-98
 Identities = 198/292 (67%), Positives = 229/292 (78%), Gaps = 6/292 (2%)

Query  8    EPLLAPNAGRFVLFPIRYPAIWDMYKKAEASFWTAEEVDLGADMKHWESLTDDERHYIKHVLAFF 72
            EPLL  N  RFV+FPI Y  IW MYKKAEASFWTAEEVDL  D++HWESL  +ER++I HVLAFF
Sbjct  20   EPLLRENPRRFVIFPIEYHDIWQMYKKAEASFWTAEEVDLSKDIQHWESLKPEERYFISHVLAFF 84

Query  73   AASDGIVNENLAANCMNVVQIPEARCFWGFQIAIENIHAEMYSLLIDTYIKDSAERERLFNAAQT 137
            AASDGIVNENL       VQI EARCF+GFQIA+ENIH+EMYSLLIDTYIKD  ERE LFNA +T
Sbjct  85   AASDGIVNENLVERFSQEVQITEARCFYGFQIAMENIHSEMYSLLIDTYIKDPKEREFLFNAIET 149

Query  138  IPSVKKKAEWAMKWIEKEGAIEDVFAERLVAFAAVEGIFFSGSFCSIFWLKKRGLMPGLAFSNEL 202
            +P VKKKA+WA++WI   G  E  + ER+VAFAAVEGIFFSGSF SIFWLKKRGLMPGL FSNEL
Sbjct  150  MPCVKKKADWALRWI---GDKEATYGERVVAFAAVEGIFFSGSFASIFWLKKRGLMPGLTFSNEL 211

Query  203  ISRDEGLHCDFACLLYNTLTTAMKLPHATIRAIITEAVEIEKEFVSESLPVGLIGMNAGLMCQYI 267
            ISRDEGLHCDFACL++  L    K     +R II  AV IE+EF++E+LPV LIGMN  LM QYI
Sbjct  212  ISRDEGLHCDFACLMFKHLV--HKPSEERVREIIINAVRIEQEFLTEALPVKLIGMNCTLMKQYI 274

Query  268  EFVADRLLRQFGLESHYNAENPFQWME-LYATSHLSFF 304
            EFVADRL+ ++G+   +  ENPF +ME +      +FF
Sbjct  275  EFVADRLMLELGFSKVFRVENPFDFMENISLEGKTNFF 312


Query= YP_010805391.1 Olene mendosa nucleopolyhedrovirus|RR2B
Length=362
                                                                      Score     E
Sequences producing significant alignments:                          (Bits)  Value

ENSP00000302955.4 pep chromosome:GRCh38:2:10122739:10131414:1 gen    443.6    5e-125


>ENSP00000302955.4 pep chromosome:GRCh38:2:10122739:10131414:1 gene:ENSG00000171848.16
transcript:ENST00000304567.10 gene_biotype:protein_coding
transcript_biotype:protein_coding gene_symbol:RRM2 description:ribonucleotide reductase
regulatory subunit M2 [Source:HGNC Symbol;Acc:HGNC:10452]
Length=389

 Score = 443.6 bits (1690),  Expect = 5e-125
 Identities = 256/361 (70%), Positives = 299/361 (82%), Gaps = 16/361 (4%)

Query  2    EPLKVQTEPLKAQTEPLKSQTEPLKVQTEAPADD------ERPFDPQA---------EPLLRENP 51
            +P ++Q  PLK  +   K  T P    T   A        + P +P+          EPLLRENP
Sbjct  13   DPQQLQLSPLKGLSLVDKENTPPALSGTRVLASKTARRIFQEPTEPKTKAAAPGVEDEPLLRENP 77

Query  52   GRFVIFPIQYSDMWSMYKKAEASFWTVEEVDLSKDMSDWERLNDNERHFIKHVLAFFAASDGIVN 116
             RFVIFPI+Y D+W MYKKAEASFWT EEVDLSKD+  WE L   ER+FI HVLAFFAASDGIVN
Sbjct  78   RRFVIFPIEYHDIWQMYKKAEASFWTAEEVDLSKDIQHWESLKPEERYFISHVLAFFAASDGIVN 142

Query  117  ENLVERFAQEVQVVEARCFYGFQIAMENVHSEMYSTLIDTYVRSSEEKFRLLNAIETMPCVKEKA 181
            ENLVERF+QEVQ+ EARCFYGFQIAMEN+HSEMYS LIDTY++  +E+  L+NAIETMPCVK+KA
Sbjct  143  ENLVERFSQEVQITEARCFYGFQIAMENIHSEMYSLLIDTYIKDPKEREFLFNAIETMPCVKKKA 207

Query  182  EWALRWIASKEAAFGERLVAFAAVEGVFFSGSFAAIFWLKKRGLMPGLTFSNELISRDEGLHCDF 246
            +WALRWI  KEA +GER+VAFAAVEG+FFSGSFA+IFWLKKRGLMPGLTFSNELISRDEGLHCDF
Sbjct  208  DWALRWIGDKEATYGERVVAFAAVEGIFFSGSFASIFWLKKRGLMPGLTFSNELISRDEGLHCDF 272

Query  247  ACLMFKHLVQRPSAARVREIITDAVAIEQRFLTEALPVRLLGLNCETMSQYIEFVADRLLVDLIG 311
            ACLMFKHLV++PS  RVREII +AV IEQ FLTEALPV+L+G+NC  M QYIEFVADRL+++L  
Sbjct  273  ACLMFKHLVHKPSEERVREIIINAVRIEQEFLTEALPVKLIGMNCTLMKQYIEFVADRLMLELGF 337

Query  312  AKHYNTANPLDFMTLISLEGKTNFFEKKVGEYQKFGVMFAK-DDTFTLDADF 362
            +K +   NP+DFM  ISLEGKTNFFEK+VGEYQ+ GVM +  +++FTLDADF
Sbjct  338  SKVFRVENPFDFMENISLEGKTNFFEKRVGEYQRMGVMSSPTENSFTLDADF 389


Query= AEQ60581.1 Acanthamoeba castellanii mamavirus|HSP70
Length=634
                                                                      Score     E
Sequences producing significant alignments:                          (Bits)  Value

ENSP00000406359.1 pep scaffold:GRCh38:HSCHR6_MHC_COX_CTG1:3292715    669.0    2e-192


>ENSP00000406359.1 pep scaffold:GRCh38:HSCHR6_MHC_COX_CTG1:3292715:3295197:1
gene:ENSG00000237724.5 transcript:ENST00000441618.1 gene_biotype:protein_coding
transcript_biotype:protein_coding gene_symbol:HSPA1A description:heat shock protein
family A (Hsp70) member 1A [Source:HGNC Symbol;Acc:HGNC:5232]
Length=641

 Score = 669.0 bits (2705),  Expect = 2e-192
 Identities = 404/634 (63%), Positives = 517/634 (81%), Gaps = 7/634 (1%)

Query  1    MSDKIAIGIDLGTTFSCVGVWQNGKVEIIANDQGNRTTPSYVSFTETEHLIGDAAKYQAAVNPTN 65
            M+   AIGIDLGTT+SCVGV+Q+GKVEIIANDQGNRTTPSYV+FT+TE LIGDAAK Q A+NP N
Sbjct  1    MAKAAAIGIDLGTTYSCVGVFQHGKVEIIANDQGNRTTPSYVAFTDTERLIGDAAKNQVALNPQN 65

Query  66   TIFDAKRLIGRDFNDQSVQSDMKYWPFKVINVGNKPYFEVSYQNESKQYSPEQISSMILSKMKQT 130
            T+FDAKRLIGR F D  VQSDMK+WPF+VIN G+KP  +VSY+ E+K + PE+ISSM+L+KMK+ 
Sbjct  66   TVFDAKRLIGRKFGDPVVQSDMKHWPFQVINDGDKPKVQVSYKGETKAFYPEEISSMVLTKMKEI 130

Query  131  ASAYIGKEVTDAVITVPAYFNDSQRQATKDAGRIAGLNVLRIINEPTAAAFAYGLDKNQDKEMNV 195
            A AY+G  VT+AVITVPAYFNDSQRQATKDAG IAGLNVLRIINEPTAAA AYGLD+    E NV
Sbjct  131  AEAYLGYPVTNAVITVPAYFNDSQRQATKDAGVIAGLNVLRIINEPTAAAIAYGLDRTGKGERNV 195

Query  196  LIFDMGGGTHDVTLLSLEDGLFQVRATSGNTKLGGEDFDNRLVTWCVEDFKRKYKTDLNQSAKAL 260
            LIFD+GGGT DV++L+++DG+F+V+AT+G+T LGGEDFDNRLV   VE+FKRK+K D++Q+ +A+
Sbjct  196  LIFDLGGGTFDVSILTIDDGIFEVKATAGDTHLGGEDFDNRLVNHFVEEFKRKHKKDISQNKRAV 260

Query  261  RRLRTACERAKRALSSSTQTTIEVDSLFEGIDYNVTLTRAKFEELCSDLFRAGLEPVEKVLLDSK 325
            RRLRTACERAKR LSSSTQ ++E+DSLFEGID+  ++TRA+FEELCSDLFR+ LEPVEK L D+K
Sbjct  261  RRLRTACERAKRTLSSSTQASLEIDSLFEGIDFYTSITRARFEELCSDLFRSTLEPVEKALRDAK 325

Query  326  LDKSQVHEIVLVGGSSRIPKVRQLLSNFFNGKKLNETVNPDEAVAYGAAIQAAILVGQTDEKLQN 390
            LDK+Q+H++VLVGGS+RIPKV++LL +FFNG+ LN+++NPDEAVAYGAA+QAAIL+G   E +Q+
Sbjct  326  LDKAQIHDLVLVGGSTRIPKVQKLLQDFFNGRDLNKSINPDEAVAYGAAVQAAILMGDKSENVQD 390

Query  391  IVLVDVTPLSLGLETAGGIMTNIIDRNTTIPCKKSRVFTTYSDNQTVVTIQIFEGERKFTKDNNN 455
            ++L+DV PLSLGLETAGG+MT +I RN+TIP K++++FTTYSDNQ  V IQ++EGER  TKDNN 
Sbjct  391  LLLLDVAPLSLGLETAGGVMTALIKRNSTIPTKQTQIFTTYSDNQPGVLIQVYEGERAMTKDNNL 455

Query  456  LGTFNLEGIPPAQRGVPQIEVTFDLDANGILNVTAADKSTNKSKNITITNNRGRFSEDQIERMIR 520
            LG F L GIPPA RGVPQIEVTFD+DANGILNVTA DKST K+  ITITN++GR+S+++IERM++
Sbjct  456  LGRFELSGIPPAPRGVPQIEVTFDIDANGILNVTATDKSTGKANKITITNDKGRLSKEEIERMVQ 520

Query  521  EAKEFEEADNKKKAAVDSKNELENYTHSVKQAVTDPSNSNNIEESSRSQIESKCAEIMKFVDENP 585
            EA++++  D  ++  V +KN LE+Y  ++K AV D      I E+ + ++  KC E++ ++D N 
Sbjct  521  EAEKYKAEDEVQRERVSAKNALESYAFNMKSAVEDEGLKGKISEADKKKVLDKCQEVISWLDANT 585

Query  586  NEDQGTYDLRRKELEDLWNPIAVTLYAQKNNQS-------NQTSTESTGPTVEEVD 634
              ++  ++ +RKELE + NPI   LY                     +GPT+EEVD
Sbjct  586  LAEKDEFEHKRKELEQVCNPIISGLYQGAGGPGPGGFGAQGPKGGSGSGPTIEEVD 641


Query= AFH54589.1 Ectromelia virus ERPV|ribonucleotide reductase small subunit
Length=319
                                                                      Score     E
Sequences producing significant alignments:                          (Bits)  Value

ENSP00000251810.3 pep chromosome:GRCh38:8:102204502:102238961:-1     478.0    2e-135


>ENSP00000251810.3 pep chromosome:GRCh38:8:102204502:102238961:-1 gene:ENSG00000048392.13
transcript:ENST00000251810.8 gene_biotype:protein_coding
transcript_biotype:protein_coding gene_symbol:RRM2B description:ribonucleotide reductase
regulatory TP53 inducible subunit M2B [Source:HGNC Symbol;Acc:HGNC:17296]
Length=351

 Score = 478.0 bits (1643),  Expect = 2e-135
 Identities = 240/318 (75%), Positives = 272/318 (85%), Gaps = 2/318 (0%)

Query  2    EPILAPNPNRFVIFPIQYHDIWNMYKKAEASFWTVEEVDISKDINDWNKLTPDEKYFIKHVLAFF 66
            EP+L  +  RFVIFPIQY DIW MYK+A+ASFWT EEVD+SKD+  WNKL  DEKYFI H+LAFF
Sbjct  32   EPLLRKSSRRFVIFPIQYPDIWKMYKQAQASFWTAEEVDLSKDLPHWNKLKADEKYFISHILAFF 96

Query  67   AASDGIVNENLAERFCTEVQVTEARCFYGFQMAIENIHSEMYSLLIDTYVKDSNEKNYLFNAIET 131
            AASDGIVNENL ERF  EVQV EARCFYGFQ+ IEN+HSEMYSLLIDTY++D  ++ +LFNAIET
Sbjct  97   AASDGIVNENLVERFSQEVQVPEARCFYGFQILIENVHSEMYSLLIDTYIRDPKKREFLFNAIET 161

Query  132  MPCVKKKADWAQKWIHD-SAGYGERLIAFAAVEGIFFSGSFASIFWLKKRGLMPGLTFSNELISR 195
            MP VKKKADWA +WI D  + +GER++AFAAVEG+FFSGSFA+IFWLKKRGLMPGLTFSNELISR
Sbjct  162  MPYVKKKADWALRWIADRKSTFGERVVAFAAVEGVFFSGSFAAIFWLKKRGLMPGLTFSNELISR 226

Query  196  DEGLHCDFACLMFKHLLYPPSEETVRSIITDAVSIEQEFLTVALPVKLIGMNCEMMKTYIEFVAD 260
            DEGLHCDFACLMF++L+  PSEE VR II DAV IEQEFLT ALPV LIGMNC +MK YIEFVAD
Sbjct  227  DEGLHCDFACLMFQYLVNKPSEERVREIIVDAVKIEQEFLTEALPVGLIGMNCILMKQYIEFVAD 291

Query  261  RLISELGFKKIYNVTNPFDFMENISLEGKTNFFEKRVGEYQKMGVMSQE-DNHFSLDVDF 319
            RL+ ELGF K++   NPFDFMENISLEGKTNFFEKRV EYQ+  VM++  DN F+LD DF
Sbjct  292  RLLVELGFSKVFQAENPFDFMENISLEGKTNFFEKRVSEYQRFAVMAETTDNVFTLDADF 351


Query= AFH54620.1 Ectromelia virus ERPV|ribonucleotide reductase large subunit
Length=771
                                                                      Score     E
Sequences producing significant alignments:                          (Bits)  Value

ENSP00000300738.5 pep chromosome:GRCh38:11:4094799:4138932:1 gene   1041.0    0


>ENSP00000300738.5 pep chromosome:GRCh38:11:4094799:4138932:1 gene:ENSG00000167325.15
transcript:ENST00000300738.10 gene_biotype:protein_coding
transcript_biotype:protein_coding gene_symbol:RRM1 description:ribonucleotide reductase
catalytic subunit M1 [Source:HGNC Symbol;Acc:HGNC:10451]
Length=792

 Score = 1041.0 bits (3986),  Expect = 0
 Identities = 573/756 (75%), Positives = 679/756 (89%), Gaps = 2/756 (0%)

Query  1    MFVVKRNGCRENVMFDKITSRIRKLCYGLNTDHIDPIKIAMKVIQGIYNGVTTVELDTLAAEIAA 65
            M V+KR+G +E VMFDKITSRI+KLCYGLN D +DP +I MKVIQG+Y+GVTTVELDTLAAE AA
Sbjct  1    MHVIKRDGRQERVMFDKITSRIQKLCYGLNMDFVDPAQITMKVIQGLYSGVTTVELDTLAAETAA 65

Query  66   TCTTQHPDYAILAARIAVSNLHKETKKLFSEVMEDLFNYVNPKNGKHSPIISSITMDIVNKYKDK 130
            T TT+HPDYAILAARIAVSNLHKETKK+FS+VMEDL+NY+NP NGKHSP+++  T+DIV   KD+
Sbjct  66   TLTTKHPDYAILAARIAVSNLHKETKKVFSDVMEDLYNYINPHNGKHSPMVAKSTLDIVLANKDR 130

Query  131  LNSVIIYERDFSYNYFGFKTLEKSYLLKINNKIVERPQHMLMRVAVGIHQWDIESAIETYNLLSE 195
            LNS IIY+RDFSYNYFGFKTLE+SYLLKIN K+ ERPQHMLMRV+VGIH+ DI++AIETYNLLSE
Sbjct  131  LNSAIIYDRDFSYNYFGFKTLERSYLLKINGKVAERPQHMLMRVSVGIHKEDIDAAIETYNLLSE 195

Query  196  KWFTHASPTLFNAGTSRHQMSSCFLLNMMDDSIEGIYDTLKRCALISKMAGGIGLSISNIRASGS 260
            +WFTHASPTLFNAGT+R Q+SSCFLL+M DDSIEGIYDTLK+CALISK AGGIG+++S IRA+GS
Sbjct  196  RWFTHASPTLFNAGTNRPQLSSCFLLSMKDDSIEGIYDTLKQCALISKSAGGIGVAVSCIRATGS 260

Query  261  YISGTNGASNGIIPMLRVYNNTARYIDQGGNKRPGVMAIYLEPWHSDIMAFLDLKKNTGNEEHRT 325
            YI+GTNG SNG++PMLRVYNNTARY+DQGGNKRPG  AIYLEPWH DI  FLDLKKNTG EE+R 
Sbjct  261  YIAGTNGNSNGLVPMLRVYNNTARYVDQGGNKRPGAFAIYLEPWHLDIFEFLDLKKNTGKEEQRA 325

Query  326  RDLFIALWIPDLFMKRVNDDGEWSLMCPNECPGLDNAWGDEFERLYTQYEREKRYKNIIKARVVW 390
            RDLF ALWIPDLFMKRV  + +WSLMCPNECPGLD  WG+EFE+LY  YE++ R + ++KA+ +W
Sbjct  326  RDLFFALWIPDLFMKRVETNQDWSLMCPNECPGLDEVWGEEFEKLYASYEKQGRVRKVVKAQQLW 390

Query  391  KAIIESQIETGTPFILYKDACNKKSNQQNLGTIKCSNLCTEIIQYADANEVAVCNLASVALNVFV 455
             AIIESQ ETGTP++LYKD+CN+KSNQQNLGTIKCSNLCTEI++Y   +EVAVCNLAS+ALN++V
Sbjct  391  YAIIESQTETGTPYMLYKDSCNRKSNQQNLGTIKCSNLCTEIVEYTSKDEVAVCNLASLALNMYV 455

Query  456  I-DGRFDFLKLKDVVKVIVRNLNKIIDINYYPIPEAEISNKRHRPIGIGVQGLADAFILLNYPFD 519
              +  +DF KL +V KV+VRNLNKIIDINYYP+PEA +SNKRHRPIGIGVQGLADAFIL+ YPF+
Sbjct  456  TSEHTYDFKKLAEVTKVVVRNLNKIIDINYYPVPEACLSNKRHRPIGIGVQGLADAFILMRYPFE 520

Query  520  SPEAQDLNKKIFETIYYGALEASCELAEKEGPYDTYAGSYASNGILQYDLWNVVPSDLWNWESLK 584
            S EAQ LNK+IFETIYYGALEASC+LA+++GPY+TY GS  S GILQYD+WNV P+DLW+W+ LK
Sbjct  521  SAEAQLLNKQIFETIYYGALEASCDLAKEQGPYETYEGSPVSKGILQYDMWNVTPTDLWDWKVLK 585

Query  585  DKIRSHGLRNSLLVAPMPTASTAQILGNNESVEPYTSNIYTRRVLSGEFQVVNPHLLRVLTERKL 649
            +KI  +G+RNSLL+APMPTASTAQILGNNES+EPYTSNIYTRRVLSGEFQ+VNPHLL+ LTER L
Sbjct  586  EKIAKYGIRNSLLIAPMPTASTAQILGNNESIEPYTSNIYTRRVLSGEFQIVNPHLLKDLTERGL 650

Query  650  WNEEIKNRIIADGGSIQNT-NLPEDIKRVYKTIWEIPQKTIIKMAADRGAFIDQSQSMNIHIADP 713
            W+EE+KN+IIA  GSIQ+   +P+D+K++YKT+WEI QKT++KMAA+RGAFIDQSQS+NIHIA+P
Sbjct  651  WHEEMKNQIIACNGSIQSIPEIPDDLKQLYKTVWEISQKTVLKMAAERGAFIDQSQSLNIHIAEP 715

Query  714  SYSKLTSMHFYGWSLGLKTGMYYLRTKAASSPIQFTLDKEKIK 756
            +Y KLTSMHFYGW  GLKTGMYYLRT+ A++PIQFTL+KEK+K
Sbjct  716  NYGKLTSMHFYGWKQGLKTGMYYLRTRPAANPIQFTLNKEKLK 758


Query= YP_009876800.1 Tenacibaculum phage pT24|ribonucleotide-diphosphate reductase subunit beta
Length=330
                                                                      Score     E
Sequences producing significant alignments:                          (Bits)  Value

ENSP00000251810.3 pep chromosome:GRCh38:8:102204502:102238961:-1     409.3    8e-115


>ENSP00000251810.3 pep chromosome:GRCh38:8:102204502:102238961:-1 gene:ENSG00000048392.13
transcript:ENST00000251810.8 gene_biotype:protein_coding
transcript_biotype:protein_coding gene_symbol:RRM2B description:ribonucleotide reductase
regulatory TP53 inducible subunit M2B [Source:HGNC Symbol;Acc:HGNC:17296]
Length=351

 Score = 409.3 bits (1334),  Expect = 8e-115
 Identities = 200/318 (62%), Positives = 252/318 (79%), Gaps = 6/318 (1%)

Query  9    EPILVENPNRFVIFPIQHNDIWEMYKNQQAMYWTAEELDLQSDLNDWNNKLNDNERYYIKHILAF 73
            EP+L ++  RFVIFPIQ+ DIW+MYK  QA +WTAEE+DL  DL  WN KL  +E+Y+I HILAF
Sbjct  32   EPLLRKSSRRFVIFPIQYPDIWKMYKQAQASFWTAEEVDLSKDLPHWN-KLKADEKYFISHILAF 95

Query  74   FAASDGIVNENLCENFVAEVQYTEAKFFYSFQMMMENIHSETYSLLIDTYVKDELEKDKLFKAIE 138
            FAASDGIVNENL E F  EVQ  EA+ FY FQ+++EN+HSE YSLLIDTY++D  +++ LF AIE
Sbjct  96   FAASDGIVNENLVERFSQEVQVPEARCFYGFQILIENVHSEMYSLLIDTYIRDPKKREFLFNAIE 160

Query  139  NFPAIKEKAEWALKWI--ESPSFAERLIAFAAVEGIFFSGAFCSIFWLKKRGLMAGLTFSNELIS 201
              P +K+KA+WAL+WI     +F ER++AFAAVEG+FFSG+F +IFWLKKRGLM GLTFSNELIS
Sbjct  161  TMPYVKKKADWALRWIADRKSTFGERVVAFAAVEGVFFSGSFAAIFWLKKRGLMPGLTFSNELIS 225

Query  202  RDEGLHCDFAIHLHKNHVINQVPKERITEILVSALDIERGFITESLPVSLIGMNSKLMTQYLEFV 266
            RDEGLHCDFA  + + +++N+  +ER+ EI+V A+ IE+ F+TE+LPV LIGMN  LM QY+EFV
Sbjct  226  RDEGLHCDFACLMFQ-YLVNKPSEERVREIIVDAVKIEQEFLTEALPVGLIGMNCILMKQYIEFV 289

Query  267  TDRLLTEFGCEKVYNSQNPFDFMEMQSLQGKTNFFEKRVSEYQKAGVKNSAFGKKDTFDIDLDF 330
             DRLL E+G  KV+ ++NPFDFME  SL+GKTNFFEKRVSEYQ+  V   A    + F +D DF
Sbjct  290  ADRLLVELGFSKVFQAENPFDFMENISLEGKTNFFEKRVSEYQRFAVM--AETTDNVFTLDADF 351


Query= YP_010802724.1 Elephant endotheliotropic herpesvirus 3A|vOX2-N
Length=320
                                                                      Score     E
Sequences producing significant alignments:                          (Bits)  Value

ENSP00000519491.1 pep chromosome:GRCh38:3:112333156:112363181:1 g    248.9    1e-66


>ENSP00000519491.1 pep chromosome:GRCh38:3:112333156:112363181:1 gene:ENSG00000091972.19
transcript:ENST00000714208.1 gene_biotype:protein_coding
transcript_biotype:protein_coding gene_symbol:CD200 description:CD200 molecule
[Source:HGNC Symbol;Acc:HGNC:7203]
Length=262

 Score = 248.9 bits (977),  Expect = 1e-66
 Identities = 148/236 (62%), Positives = 185/236 (78%), Gaps = 7/236 (2%)

Query  58   TVYSAAIIITTTTTTTARGQVVTQDENKLLNTPASLRCSLQTDKEVLIVTWQKIKATSPENMATF 122
            + YS   ++      TA+ QVVTQDE + L TPASL+CSLQ  +E LIVTWQK KA SPENM TF
Sbjct  7    STYSLVWVMAAVVLCTAQVQVVTQDEREQLYTPASLKCSLQNAQEALIVTWQKKKAVSPENMVTF 71

Query  123  SENHGVVVQPPYKDRVNITQLGLRNSTLTFWNTTVEDEGCFMCLFNTFGSGKISGKTCLTLYVPP 187
            SENHGVV+QP YKD++NITQLGL+NST+TFWN T+EDEGC+MCLFNTFG GKISG  CLT+YV P
Sbjct  72   SENHGVVIQPAYKDKINITQLGLQNSTITFWNITLEDEGCYMCLFNTFGFGKISGTACLTVYVQP 136

Query  188  TVSLHHEFFENGLNVTCSATARPAPVIFWKVAGSGVENSTKTVLHRNGTTTVTSVLQFNGTSSQS 252
             VSLH++F E+ LN+TCSATARPAP++FWKV  SG+ENST T+ H NGTT+VTS+L+     +Q 
Sbjct  137  IVSLHYKFSEDHLNITCSATARPAPMVFWKVPRSGIENSTVTLSHPNGTTSVTSILHIKDPKNQV 201

Query  253  VEQQEKEVICKVLHLGTVTDIRQTLGGSPPPTWIALIVCLTILLMLFL 300
                 KEVIC+VLHLGTVTD +QT+       W ++ + L+I+ ++ L
Sbjct  202  ----GKEVICQVLHLGTVTDFKQTVNKG---YWFSVPLLLSIVSLVIL 242


Query= YP_010840026.1 red goblin roach virus 1|hypothetical protein
Length=288
                                                                      Score     E
Sequences producing significant alignments:                          (Bits)  Value

ENSP00000398288.2 pep chromosome:GRCh38:3:37861960:37984469:1 gen    283.5    4e-77


>ENSP00000398288.2 pep chromosome:GRCh38:3:37861960:37984469:1 gene:ENSG00000144677.15
transcript:ENST00000443503.6 gene_biotype:protein_coding
transcript_biotype:protein_coding gene_symbol:CTDSPL description:CTD small phosphatase
like [Source:HGNC Symbol;Acc:HGNC:16890]
Length=265

 Score = 283.5 bits (1131),  Expect = 4e-77
 Identities = 181/252 (71%), Positives = 211/252 (83%), Gaps = 23/252 (9%)

Query  1    MDASSIITQVSRDDEQLSSFSPEKVQLPHVENELAAPGQVG-KKPR-RGFLRSLFCCFSRQTNSK 63
            MD  +IITQV+   E       ++ +LP    E A+   V  KK R R  L S+FCCF R  N +
Sbjct  1    MDGPAIITQVTNPKE-------DEGRLPGA-GEKASQCNVSLKKQRSRSILSSFFCCF-RDYNVE 56

Query  64   SSKLSPSDDRISPPL-------SRGSPRFLLPSVRHQDMHKKCMVIDLDETLVHSSFKPISNADF 121
            +    PS   + PPL        +   ++LLP V   D  KKC+VIDLDETLVHSSFKPISNADF
Sbjct  57   AP--PPSSPSVLPPLVEENGGLQKPPAKYLLPEVTVLDYGKKCVVIDLDETLVHSSFKPISNADF 119

Query  122  VVPVEIDGTVHQVYVLKRPYVDEFLQRMGELYECVLFTASLAKYADPVADLLDRWGVFRSRLFRE 186
            +VPVEIDGT+HQVYVLKRP+VDEFLQRMG+L+ECVLFTASLAKYADPVADLLDRWGVFR+RLFRE
Sbjct  120  IVPVEIDGTIHQVYVLKRPHVDEFLQRMGQLFECVLFTASLAKYADPVADLLDRWGVFRARLFRE 184

Query  187  SCVFHRGNYVKDLNKLGRDLQKVVIVDNSPASYIFHPDNAVPVASWFDDMTDSELLDLIPFFEKL 251
            SCVFHRGNYVKDL++LGR+L KV+IVDNSPASYIFHP+NAVPV SWFDDMTD+ELLDLIPFFE L
Sbjct  185  SCVFHRGNYVKDLSRLGRELSKVIIVDNSPASYIFHPENAVPVQSWFDDMTDTELLDLIPFFEGL 249

Query  252  SKVDNVYTVL---CN 263
            S+ D+VY++L   CN
Sbjct  250  SREDDVYSMLHRLCN 264


Lambda      K     H
  0.209   0.107   0.335


Gapped
Lambda
  0.209   0.107   0.335

Effective search space used: 12345


  Database: ./Homo_sapiens.GRCh38.pep.all.fa.split/Homo_sapiens.GRCh38.pep.all.part_010.fa
  Number of letters in database: 5847640
  Number of sequences in database: 12345


Matrix: BL50
Gap Penalties: Existence: -10, Extension: -2

Query= NP_056888.1 Rous sarcoma virus|p60 src
Length=526
                                                                      Score     E
Sequences producing significant alignments:                          (Bits)  Value

ENSP00000362668.2 pep chromosome:GRCh38:20:37383668:37406050:1 ge    364.7    6e-101


>ENSP00000362668.2 pep chromosome:GRCh38:20:37383668:37406050:1 gene:ENSG00000197122.13
transcript:ENST00000373567.6 gene_biotype:protein_coding
transcript_biotype:protein_coding gene_symbol:SRC description:SRC proto-oncogene,
non-receptor tyrosine kinase [Source:HGNC Symbol;Acc:HGNC:11283]
Length=536

 Score = 364.7 bits (3171),  Expect = 6e-101
 Identities = 473/516 (91%), Positives = 484/516 (93%), Gaps = 3/516 (0%)

Query  1    MGSSKSKPKDPSQRRHSLEPPDSTHHGG---FPASQTPDETAAPDAHRNPSRSFGTVATEPKLFW 62
            MGS+KSKPKD SQRR SLEP ++ H  G   FPASQTP + A+ D HR PS +F   A EPKLF 
Sbjct  1    MGSNKSKPKDASQRRRSLEPAENVHGAGGGAFPASQTPSKPASADGHRGPSAAFAPAAAEPKLFG 65

Query  63   GFNTSDTVTSPQRAGALAGGVTTFVALYDYESWTETDLSFKKGERLQIVNNTEGDWWLAHSLTTG 127
            GFN+SDTVTSPQRAG LAGGVTTFVALYDYES TETDLSFKKGERLQIVNNTEGDWWLAHSL+TG
Sbjct  66   GFNSSDTVTSPQRAGPLAGGVTTFVALYDYESRTETDLSFKKGERLQIVNNTEGDWWLAHSLSTG 130

Query  128  QTGYIPSNYVAPSDSIQAEEWYFGKITRRESERLLLNPENPRGTFLVRKSETAKGAYCLSVSDFD 192
            QTGYIPSNYVAPSDSIQAEEWYFGKITRRESERLLLN ENPRGTFLVR+SET KGAYCLSVSDFD
Sbjct  131  QTGYIPSNYVAPSDSIQAEEWYFGKITRRESERLLLNAENPRGTFLVRESETTKGAYCLSVSDFD 195

Query  193  NAKGPNVKHYKIYKLYSGGFYITSRTQFGSLQQLVAYYSKHADGLCHRLANVCPTSKPQTQGLAK 257
            NAKG NVKHYKI KL SGGFYITSRTQF SLQQLVAYYSKHADGLCHRL  VCPTSKPQTQGLAK
Sbjct  196  NAKGLNVKHYKIRKLDSGGFYITSRTQFNSLQQLVAYYSKHADGLCHRLTTVCPTSKPQTQGLAK 260

Query  258  DAWEIPRESLRLEAKLGQGCFGEVWMGTWNDTTRVAIKTLKPGTMSPEAFLQEAQVMKKLRHEKL 322
            DAWEIPRESLRLE KLGQGCFGEVWMGTWN TTRVAIKTLKPGTMSPEAFLQEAQVMKKLRHEKL
Sbjct  261  DAWEIPRESLRLEVKLGQGCFGEVWMGTWNGTTRVAIKTLKPGTMSPEAFLQEAQVMKKLRHEKL 325

Query  323  VQLYAVVSEEPIYIVIEYMSKGSLLDFLKGEMGKYLRLPQLVDMAAQIASGMAYVERMNYVHRDL 387
            VQLYAVVSEEPIYIV EYMSKGSLLDFLKGE GKYLRLPQLVDMAAQIASGMAYVERMNYVHRDL
Sbjct  326  VQLYAVVSEEPIYIVTEYMSKGSLLDFLKGETGKYLRLPQLVDMAAQIASGMAYVERMNYVHRDL 390

Query  388  RAANILVGENLVCKVADFGLARLIEDNEYTARQGAKFPIKWTAPEAALYGRFTIKSDVWSFGILL 452
            RAANILVGENLVCKVADFGLARLIEDNEYTARQGAKFPIKWTAPEAALYGRFTIKSDVWSFGILL
Sbjct  391  RAANILVGENLVCKVADFGLARLIEDNEYTARQGAKFPIKWTAPEAALYGRFTIKSDVWSFGILL 455

Query  453  TELTTKGRVPYPGMVNREVLDQVERGYRMPCPPECPESLHDLMCQCWRKDPEERPTFKYLQAQL 516
            TELTTKGRVPYPGMVNREVLDQVERGYRMPCPPECPESLHDLMCQCWRK+PEERPTF+YLQA L
Sbjct  456  TELTTKGRVPYPGMVNREVLDQVERGYRMPCPPECPESLHDLMCQCWRKEPEERPTFEYLQAFL 519


Query= NP_057859.1 Moloney murine sarcoma virus|MOS
Length=374
                                                                      Score     E
Sequences producing significant alignments:                          (Bits)  Value

ENSP00000310722.1 pep chromosome:GRCh38:8:56112942:56113982:-1 ge    181.8    3e-46


>ENSP00000310722.1 pep chromosome:GRCh38:8:56112942:56113982:-1 gene:ENSG00000172680.1
transcript:ENST00000311923.1 gene_biotype:protein_coding
transcript_biotype:protein_coding gene_symbol:MOS description:MOS proto-oncogene,
serine/threonine kinase [Source:HGNC Symbol;Acc:HGNC:7199]
Length=346

 Score = 181.8 bits (1595),  Expect = 3e-46
 Identities = 250/340 (73%), Positives = 280/340 (82%), Gaps = 9/340 (2%)

Query  32   MPSPLSLCRYLPRELSPSVDSRSCSIPLVAPRKAGKLFLGTTPPRAPGLPRRLAWFSIDWEQVCL 96
            MPSPL+L  YL  E+SPSVD+R CS P   P    KL+LG T PRAP LPRRLAW SIDWEQVCL
Sbjct  1    MPSPLALRPYLRSEFSPSVDARPCSSPSELP---AKLLLGATLPRAPRLPRRLAWCSIDWEQVCL 62

Query  97   MHRLGSGGFGSVYKATYHGVPVAIKQVNKCTEDLRASQRSFWAELNIAGLRHDNIVRVVAASTRT 161
            ++RLG+GGFGSVYKATY GVPVAIKQVNKCT++  AS+RSFWAELN+A LRHDNIVRVVAASTRT
Sbjct  63   LQRLGAGGFGSVYKATYRGVPVAIKQVNKCTKNRLASRRSFWAELNVARLRHDNIVRVVAASTRT 127

Query  162  PEDSNSLGTIIMEFGGNVTLHQVIYDATRSPEPLS----CRK--QLSLGKCLKYSLDVVNGLLFL 220
            P  SNSLGTIIMEFGGNVTLHQVIY A   PE  +    CR   QLSLGKCLKYSLDVVNGLLFL
Sbjct  128  PAGSNSLGTIIMEFGGNVTLHQVIYGAAGHPEGDAGEPHCRTGGQLSLGKCLKYSLDVVNGLLFL 192

Query  221  HSQSILHLDLKPANILISEQDVCKISDFGCSQKLQVLRGRQASPPHIGGTYTHQAPEILKGEIAT 285
            HSQSI+HLDLKPANILISEQDVCKISDFGCS+KL+ L   Q     +GGTYTH+APE+LKGE  T
Sbjct  193  HSQSIVHLDLKPANILISEQDVCKISDFGCSEKLEDLLCFQTPSYPLGGTYTHRAPELLKGEGVT 257

Query  286  PKADIYSFGITLWQMTTREVPYSGEPQYVQYAVVAYNLRPSLAGAVFTASLTGKALQNIIQSCWE 350
            PKADIYSF ITLWQMTT++ PYSGE Q++ YAVVAY+LRPSL+ AVF  SL G+ L ++IQ CW 
Sbjct  258  PKADIYSFAITLWQMTTKQAPYSGERQHILYAVVAYDLRPSLSAAVFEDSLPGQRLGDVIQRCWR 322

Query  351  ARGLQRPSAELLQRDLKAFRGTLG 374
                QRPSA LL  DL +++  LG
Sbjct  323  PSAAQRPSARLLLVDLTSLKAELG 346


Query= YP_007676312.1 Micromonas pusilla virus 12T|heat shock protein 70
Length=624
                                                                      Score     E
Sequences producing significant alignments:                          (Bits)  Value

ENSP00000227378.3 pep chromosome:GRCh38:11:123057497:123061332:-1    620.1    1e-177


>ENSP00000227378.3 pep chromosome:GRCh38:11:123057497:123061332:-1 gene:ENSG00000109971.14
transcript:ENST00000227378.7 gene_biotype:protein_coding
transcript_biotype:protein_coding gene_symbol:HSPA8 description:heat shock protein family
A (Hsp70) member 8 [Source:HGNC Symbol;Acc:HGNC:5241]
Length=646

 Score = 620.1 bits (2735),  Expect = 1e-177
 Identities = 433/620 (69%), Positives = 511/620 (82%), Gaps = 22/620 (3%)

Query  4    AIGIDLGTTYSCVGVWQNDRVEIIPNDQGNRTTPSYVAFTDNERLVGDAAKNQTAMNPINTVFDA 68
            A+GIDLGTTYSCVGV+Q+ +VEII NDQGNRTTPSYVAFTD ERL+GDAAKNQ AMNP NTVFDA
Sbjct  6    AVGIDLGTTYSCVGVFQHGKVEIIANDQGNRTTPSYVAFTDTERLIGDAAKNQVAMNPTNTVFDA 70

Query  69   KRLIGRKFSDKKVQDDIKDWSYEVVPGVADKPMINVEFHGEKKQFAPEEISSMVLIKMKETAESF 133
            KRLIGR+F D  VQ D+K W + VV   A +P + VE+ GE K F PEE+SSMVL KMKE AE++
Sbjct  71   KRLIGRRFDDAVVQSDMKHWPFMVVND-AGRPKVQVEYKGETKSFYPEEVSSMVLTKMKEIAEAY 134

Query  134  MGKTVKDAVVTVPAYFSDSQRQATKDAAAIAGLNCLRIINEPTAAAIAYGLDKNKDEDKNVLIFD 198
            +GKTV +AVVTVPAYF+DSQRQATKDA  IAGLN LRIINEPTAAAIAYGLDK    ++NVLIFD
Sbjct  135  LGKTVTNAVVTVPAYFNDSQRQATKDAGTIAGLNVLRIINEPTAAAIAYGLDKKVGAERNVLIFD 199

Query  199  LGGGTFDVSLLNIEGGIFEVKATAGDTHLGGEDFDARLLRHLSDEFRRKNKKDISGNPRALRRLR 263
            LGGGTFDVS+L IE GIFEVK+TAGDTHLGGEDFD R++ H+  EF+RK+KKDIS N RA+RRLR
Sbjct  200  LGGGTFDVSILTIEDGIFEVKSTAGDTHLGGEDFDNRMVNHFIAEFKRKHKKDISENKRAVRRLR 264

Query  264  TACERAKRTLSSTAQTMVEIDSLFDGIDFYTTITRARFEELNSDLFRKCMEPVEQVLRDAKMDKS 328
            TACERAKRTLSS+ Q  +EIDSL++GIDFYT+ITRARFEELN+DLFR  ++PVE+ LRDAK+DKS
Sbjct  265  TACERAKRTLSSSTQASIEIDSLYEGIDFYTSITRARFEELNADLFRGTLDPVEKALRDAKLDKS 329

Query  329  KVDEIVLVGGSTRIPKIQQMLSSFFNNKDLNKTINPDEAVAYGAAVQAAILSGVDNNNVQDLLLL 393
            ++ +IVLVGGSTRIPKIQ++L  FFN K+LNK+INPDEAVAYGAAVQAAILSG  + NVQDLLLL
Sbjct  330  QIHDIVLVGGSTRIPKIQKLLQDFFNGKELNKSINPDEAVAYGAAVQAAILSGDKSENVQDLLLL 394

Query  394  DVAPVSLGLETAGGVMTKIIDRNTTIPTKKEQVFSTYSDNQPGVHIQVYEGERSRAKDNHLLGTF 458
            DV P+SLG+ETAGGVMT +I RNTTIPTK+ Q F+TYSDNQPGV IQVYEGER+  KDN+LLG F
Sbjct  395  DVTPLSLGIETAGGVMTVLIKRNTTIPTKQTQTFTTYSDNQPGVLIQVYEGERAMTKDNNLLGKF 459

Query  459  DLTGIPAAPRGVPQINVCFDIDANGILNVTAEDKASGKSEKIVITNDKGRLSKEEIERMVQDAEK 523
            +LTGIP APRGVPQI V FDIDANGILNV+A DK++GK  KI ITNDKGRLSKE+IERMVQ+AEK
Sbjct  460  ELTGIPPAPRGVPQIEVTFDIDANGILNVSAVDKSTGKENKITITNDKGRLSKEDIERMVQEAEK 524

Query  524  YREEDEVYEKQMKAINDLENSTYSIRNMVEGEDC--KFDDTNKSIIKLKVDETIQWIDNNRSASV 586
            Y+ EDE    ++ + N LE+  ++++  VE E    K +D +K  I  K +E I W+D N++A  
Sbjct  525  YKAEDEKQRDKVSSKNSLESYAFNMKATVEDEKLQGKINDEDKQKILDKCNEIINWLDKNQTAEK 589

Query  587  DEIEEKQKEL--------TELYMSCQ-QPD----------TESEAAAAKGPTIDEVD 624
            +E E +QKEL        T+LY S    P                 A+ GPTI+EVD
Sbjct  590  EEFEHQQKELEKVCNPIITKLYQSAGGMPGGMPGGFPGGGAPPSGGASSGPTIEEVD 646


Query= AAL40494.1 Monkeypox virus Zaire-96-I-16|C10L
Length=319
                                                                      Score     E
Sequences producing significant alignments:                          (Bits)  Value

ENSP00000251810.3 pep chromosome:GRCh38:8:102204502:102238961:-1     466.0    7e-132


>ENSP00000251810.3 pep chromosome:GRCh38:8:102204502:102238961:-1 gene:ENSG00000048392.13
transcript:ENST00000251810.8 gene_biotype:protein_coding
transcript_biotype:protein_coding gene_symbol:RRM2B description:ribonucleotide reductase
regulatory TP53 inducible subunit M2B [Source:HGNC Symbol;Acc:HGNC:17296]
Length=351

 Score = 466.0 bits (1637),  Expect = 7e-132
 Identities = 238/318 (74%), Positives = 273/318 (85%), Gaps = 2/318 (0%)

Query  2    EPILAPNPNRFVIFPIQYHDIWNMYKKAEASFWTVEEVDISKDINDWNKLTPDEKYFIKHVLAFF 66
            EP+L  +  RFVIFPIQY DIW MYK+A+ASFWT EEVD+SKD+  WNKL  DEKYFI H+LAFF
Sbjct  32   EPLLRKSSRRFVIFPIQYPDIWKMYKQAQASFWTAEEVDLSKDLPHWNKLKADEKYFISHILAFF 96

Query  67   AASDGIVNENLAERFCTEVQITEARCFYGFQMAIENIHSEMYSLLIDTYVKDSNEKNYLFNAIET 131
            AASDGIVNENL ERF  EVQ+ EARCFYGFQ+ IEN+HSEMYSLLIDTY++D  ++ +LFNAIET
Sbjct  97   AASDGIVNENLVERFSQEVQVPEARCFYGFQILIENVHSEMYSLLIDTYIRDPKKREFLFNAIET 161

Query  132  MPCVKKKADWAQKWIHD-SAGYGERLIAFAAVEGIFFSGSFASIFWLKKRGLMPGLTFSNELISR 195
            MP VKKKADWA +WI D  + +GER++AFAAVEG+FFSGSFA+IFWLKKRGLMPGLTFSNELISR
Sbjct  162  MPYVKKKADWALRWIADRKSTFGERVVAFAAVEGVFFSGSFAAIFWLKKRGLMPGLTFSNELISR 226

Query  196  DEGLHCDFACLMFKHLLHPPSEETVRFIITNAVSIEQEFLTVALPVKLIGMNCEMMKTYIEFVAD 260
            DEGLHCDFACLMF++L++ PSEE VR II +AV IEQEFLT ALPV LIGMNC +MK YIEFVAD
Sbjct  227  DEGLHCDFACLMFQYLVNKPSEERVREIIVDAVKIEQEFLTEALPVGLIGMNCILMKQYIEFVAD 291

Query  261  RLISELGFKKIYNVTNPFDFMENISLEGKTNFFEKRVGEYQKMGVMSQE-DNHFSLDVDF 319
            RL+ ELGF K++   NPFDFMENISLEGKTNFFEKRV EYQ+  VM++  DN F+LD DF
Sbjct  292  RLLVELGFSKVFQAENPFDFMENISLEGKTNFFEKRVSEYQRFAVMAETTDNVFTLDADF 351


Query= AAL40523.1 Monkeypox virus Zaire-96-I-16|I4L
Length=771
                                                                      Score     E
Sequences producing significant alignments:                          (Bits)  Value

ENSP00000300738.5 pep chromosome:GRCh38:11:4094799:4138932:1 gene    999.1    0


>ENSP00000300738.5 pep chromosome:GRCh38:11:4094799:4138932:1 gene:ENSG00000167325.15
transcript:ENST00000300738.10 gene_biotype:protein_coding
transcript_biotype:protein_coding gene_symbol:RRM1 description:ribonucleotide reductase
catalytic subunit M1 [Source:HGNC Symbol;Acc:HGNC:10451]
Length=792

 Score = 999.1 bits (3973),  Expect = 0
 Identities = 571/758 (75%), Positives = 678/758 (89%), Gaps = 2/758 (0%)

Query  1    MFVIKRNGYKENVMFDKITSRIRKLCYGLNTDHIDPIKIAMKVIQGIYNGVTTVELDTLAAEIAA 65
            M VIKR+G +E VMFDKITSRI+KLCYGLN D +DP +I MKVIQG+Y+GVTTVELDTLAAE AA
Sbjct  1    MHVIKRDGRQERVMFDKITSRIQKLCYGLNMDFVDPAQITMKVIQGLYSGVTTVELDTLAAETAA 65

Query  66   TCTTQHPDYAILAARIAISNLHKETKKLFSEVMEDLFNYVNPKNGKHSPIISSITMDIVNKYKDK 130
            T TT+HPDYAILAARIA+SNLHKETKK+FS+VMEDL+NY+NP NGKHSP+++  T+DIV   KD+
Sbjct  66   TLTTKHPDYAILAARIAVSNLHKETKKVFSDVMEDLYNYINPHNGKHSPMVAKSTLDIVLANKDR 130

Query  131  LNSVIIYERDFSYNYFGFKTLEKSYLLKINNKIVERPQHMLMRVAVGIHQWDIDSAIETYNLLSE 195
            LNS IIY+RDFSYNYFGFKTLE+SYLLKIN K+ ERPQHMLMRV+VGIH+ DID+AIETYNLLSE
Sbjct  131  LNSAIIYDRDFSYNYFGFKTLERSYLLKINGKVAERPQHMLMRVSVGIHKEDIDAAIETYNLLSE 195

Query  196  KWFTHASPTLFNAGTTRHQMSSCFLLNMIDDSIEGIYDTLKRCALISKMAGGIGLSISNIRASGG 260
            +WFTHASPTLFNAGT R Q+SSCFLL+M DDSIEGIYDTLK+CALISK AGGIG+++S IRA+G 
Sbjct  196  RWFTHASPTLFNAGTNRPQLSSCFLLSMKDDSIEGIYDTLKQCALISKSAGGIGVAVSCIRATGS 260

Query  261  YISGTNGISNGIIPMLRVYNNTARYIDQGGNKRPGVMAIYLEPWHSDIMAFLDLKKNTGNEEHRT 325
            YI+GTNG SNG++PMLRVYNNTARY+DQGGNKRPG  AIYLEPWH DI  FLDLKKNTG EE+R 
Sbjct  261  YIAGTNGNSNGLVPMLRVYNNTARYVDQGGNKRPGAFAIYLEPWHLDIFEFLDLKKNTGKEEQRA 325

Query  326  RDLFIALWIPDLFMKRVKDDGEWSLMCPDECPRLDNVWGDEFERLYTLYERERRYKSIIKARVVW 390
            RDLF ALWIPDLFMKRV+ + +WSLMCP+ECP LD VWG+EFE+LY  YE++ R + ++KA+ +W
Sbjct  326  RDLFFALWIPDLFMKRVETNQDWSLMCPNECPGLDEVWGEEFEKLYASYEKQGRVRKVVKAQQLW 390

Query  391  KAIIESQIETGTPFILYKDACNKKSNQQNLGTIKCSNLCTEIIQYADANEVAVCNLASVALNMFV 455
             AIIESQ ETGTP++LYKD+CN+KSNQQNLGTIKCSNLCTEI++Y   +EVAVCNLAS+ALNM+V
Sbjct  391  YAIIESQTETGTPYMLYKDSCNRKSNQQNLGTIKCSNLCTEIVEYTSKDEVAVCNLASLALNMYV 455

Query  456  I-DGRFDFLKLKDVVKVIVRNLNKIIDINYYPIPEAEISNKRHRPIGIGVQGLADAFILLNYPFD 519
              +  +DF KL +V KV+VRNLNKIIDINYYP+PEA +SNKRHRPIGIGVQGLADAFIL+ YPF+
Sbjct  456  TSEHTYDFKKLAEVTKVVVRNLNKIIDINYYPVPEACLSNKRHRPIGIGVQGLADAFILMRYPFE 520

Query  520  SPEAQDLNKKIFETIYYGALEASCKLAEKEGPYDTYVGSYASNGILQYDLWNVVPSDLWNWEHLK 584
            S EAQ LNK+IFETIYYGALEASC LA+++GPY+TY GS  S GILQYD+WNV P+DLW+W+ LK
Sbjct  521  SAEAQLLNKQIFETIYYGALEASCDLAKEQGPYETYEGSPVSKGILQYDMWNVTPTDLWDWKVLK 585

Query  585  DKIRTYGLRNSLLVAPMPTASTAQILGNNESVEPYTSNIYTRRVLSGEFQVVNPHLLRVLTERKL 649
            +KI  YG+RNSLL+APMPTASTAQILGNNES+EPYTSNIYTRRVLSGEFQ+VNPHLL+ LTER L
Sbjct  586  EKIAKYGIRNSLLIAPMPTASTAQILGNNESIEPYTSNIYTRRVLSGEFQIVNPHLLKDLTERGL 650

Query  650  WNDEIKNRIMVDGGSIQNT-NLPEDIKRVYKTIWEIAQKTIIKMAADRGAFIDQSQSMNIHIADP 713
            W++E+KN+I+   GSIQ+   +P+D+K++YKT+WEI+QKT++KMAA+RGAFIDQSQS+NIHIA+P
Sbjct  651  WHEEMKNQIIACNGSIQSIPEIPDDLKQLYKTVWEISQKTVLKMAAERGAFIDQSQSLNIHIAEP 715

Query  714  SYSKLTSMHFYGWSLGLKTGMYYLRTKPASAPIQFTLDKDKIKPQ 758
            +Y KLTSMHFYGW  GLKTGMYYLRT+PA+ PIQFTL+K+K+K +
Sbjct  716  NYGKLTSMHFYGWKQGLKTGMYYLRTRPAANPIQFTLNKEKLKDK 760


Query= AAN04367.1 Heliothis zea nudivirus 1|Rr2
Length=333
                                                                      Score     E
Sequences producing significant alignments:                          (Bits)  Value

ENSP00000251810.3 pep chromosome:GRCh38:8:102204502:102238961:-1     412.9    7e-116


>ENSP00000251810.3 pep chromosome:GRCh38:8:102204502:102238961:-1 gene:ENSG00000048392.13
transcript:ENST00000251810.8 gene_biotype:protein_coding
transcript_biotype:protein_coding gene_symbol:RRM2B description:ribonucleotide reductase
regulatory TP53 inducible subunit M2B [Source:HGNC Symbol;Acc:HGNC:17296]
Length=351

 Score = 412.9 bits (1487),  Expect = 7e-116
 Identities = 219/317 (69%), Positives = 263/317 (82%), Gaps = 4/317 (1%)

Query  13   LEEPSSRFTLFPIRYHDIWEMYKKAQASFWTVEEVDLSKDLYDWETRLTETEREFISHILAFFAG 77
            L + S RF +FPI+Y DIW+MYK+AQASFWT EEVDLSKDL  W  +L   E+ FISHILAFFA 
Sbjct  35   LRKSSRRFVIFPIQYPDIWKMYKQAQASFWTAEEVDLSKDLPHWN-KLKADEKYFISHILAFFAA 98

Query  78   SDGIVNDNLLTRFSQELTIPEVSCFYGFQIMIENVHSEMYSTLIDMYIRDPQRKHMLFNAIDTVP 142
            SDGIVN+NL+ RFSQE+ +PE  CFYGFQI+IENVHSEMYS LID YIRDP+++  LFNAI+T+P
Sbjct  99   SDGIVNENLVERFSQEVQVPEARCFYGFQILIENVHSEMYSLLIDTYIRDPKKREFLFNAIETMP 163

Query  143  SIRKKAQWVIRWIDDDKSSYADRLVAFAAVEGIFFSGSFAAIFWLKKRGLMPGLTHSNEFISRDE 207
             ++KKA W +RWI D KS++ +R+VAFAAVEG+FFSGSFAAIFWLKKRGLMPGLT SNE+ISRDE
Sbjct  164  YVKKKADWALRWIADRKSTFGERVVAFAAVEGVFFSGSFAAIFWLKKRGLMPGLTFSNELISRDE 228

Query  208  GLHCDFAILLFRNYLRPECRSSDEKVINIVTDAVRIEQEFLTESLPVSMIGMNCKLMCEYIEFVA 272
            GLHCDFA L+F+ YL    + S+E+V  I+ DAV+IEQEFLTE+LPV +IGMNC LM +YIEFVA
Sbjct  229  GLHCDFACLMFQ-YLVN--KPSEERVREIIVDAVKIEQEFLTEALPVGLIGMNCILMKQYIEFVA 290

Query  273  DRLLYELIGRKIYNAKNPFDFMTSISLEGKTNFFEKKVSEYKRYGVGVNLEDNVFKISEDF 333
            DRLL EL   K++ A+NPFDFM +ISLEGKTNFFEK+VSEY+R+ V     DNVF +  DF
Sbjct  291  DRLLVELGFSKVFQAENPFDFMENISLEGKTNFFEKRVSEYQRFAVMAETTDNVFTLDADF 351


Query= CAM58212.1 Vaccinia virus Ankara|ribonucleotide reductase small subunit
Length=319
                                                                      Score     E
Sequences producing significant alignments:                          (Bits)  Value

ENSP00000251810.3 pep chromosome:GRCh38:8:102204502:102238961:-1     462.3    9e-131


>ENSP00000251810.3 pep chromosome:GRCh38:8:102204502:102238961:-1 gene:ENSG00000048392.13
transcript:ENST00000251810.8 gene_biotype:protein_coding
transcript_biotype:protein_coding gene_symbol:RRM2B description:ribonucleotide reductase
regulatory TP53 inducible subunit M2B [Source:HGNC Symbol;Acc:HGNC:17296]
Length=351

 Score = 462.3 bits (1647),  Expect = 9e-131
 Identities = 239/318 (75%), Positives = 273/318 (85%), Gaps = 2/318 (0%)

Query  2    EPILAPNPNRFVIFPIQYHDIWNMYKKAEASFWTVEEVDISKDINDWNKLTPDEKYFIKHVLAFF 66
            EP+L  +  RFVIFPIQY DIW MYK+A+ASFWT EEVD+SKD+  WNKL  DEKYFI H+LAFF
Sbjct  32   EPLLRKSSRRFVIFPIQYPDIWKMYKQAQASFWTAEEVDLSKDLPHWNKLKADEKYFISHILAFF 96

Query  67   AASDGIVNENLAERFCTEVQITEARCFYGFQMAIENIHSEMYSLLIDTYVKDSNEKNYLFNAIET 131
            AASDGIVNENL ERF  EVQ+ EARCFYGFQ+ IEN+HSEMYSLLIDTY++D  ++ +LFNAIET
Sbjct  97   AASDGIVNENLVERFSQEVQVPEARCFYGFQILIENVHSEMYSLLIDTYIRDPKKREFLFNAIET 161

Query  132  MPCVKKKADWAQKWIHD-SAGYGERLIAFAAVEGIFFSGSFASIFWLKKRGLMPGLTFSNELISR 195
            MP VKKKADWA +WI D  + +GER++AFAAVEG+FFSGSFA+IFWLKKRGLMPGLTFSNELISR
Sbjct  162  MPYVKKKADWALRWIADRKSTFGERVVAFAAVEGVFFSGSFAAIFWLKKRGLMPGLTFSNELISR 226

Query  196  DEGLHCDFACLMFKHLLHPPSEETVRSIITDAVSIEQEFLTAALPVKLIGMNCEMMKTYIEFVAD 260
            DEGLHCDFACLMF++L++ PSEE VR II DAV IEQEFLT ALPV LIGMNC +MK YIEFVAD
Sbjct  227  DEGLHCDFACLMFQYLVNKPSEERVREIIVDAVKIEQEFLTEALPVGLIGMNCILMKQYIEFVAD 291

Query  261  RLISELGFKKIYNVTNPFDFMENISLEGKTNFFEKRVGEYQKMGVMSQE-DNHFSLDVDF 319
            RL+ ELGF K++   NPFDFMENISLEGKTNFFEKRV EYQ+  VM++  DN F+LD DF
Sbjct  292  RLLVELGFSKVFQAENPFDFMENISLEGKTNFFEKRVSEYQRFAVMAETTDNVFTLDADF 351


Query= CAM58243.1 Vaccinia virus Ankara|ribonucleotide reductase large subunit
Length=771
                                                                      Score     E
Sequences producing significant alignments:                          (Bits)  Value

ENSP00000300738.5 pep chromosome:GRCh38:11:4094799:4138932:1 gene    999.2    0


>ENSP00000300738.5 pep chromosome:GRCh38:11:4094799:4138932:1 gene:ENSG00000167325.15
transcript:ENST00000300738.10 gene_biotype:protein_coding
transcript_biotype:protein_coding gene_symbol:RRM1 description:ribonucleotide reductase
catalytic subunit M1 [Source:HGNC Symbol;Acc:HGNC:10451]
Length=792

 Score = 999.2 bits (3996),  Expect = 0
 Identities = 575/756 (76%), Positives = 681/756 (90%), Gaps = 2/756 (0%)

Query  1    MFVIKRNGYKENVMFDKITSRIRKLCYGLNTDHIDPIKIAMKVIQGIYNGVTTVELDTLAAEIAA 65
            M VIKR+G +E VMFDKITSRI+KLCYGLN D +DP +I MKVIQG+Y+GVTTVELDTLAAE AA
Sbjct  1    MHVIKRDGRQERVMFDKITSRIQKLCYGLNMDFVDPAQITMKVIQGLYSGVTTVELDTLAAETAA 65

Query  66   TCTTQHPDYAILAARIAVSNLHKETKKLFSEVMEDLFNYVNPKNGKHSPIISSITMDIVNKYKDK 130
            T TT+HPDYAILAARIAVSNLHKETKK+FS+VMEDL+NY+NP NGKHSP+++  T+DIV   KD+
Sbjct  66   TLTTKHPDYAILAARIAVSNLHKETKKVFSDVMEDLYNYINPHNGKHSPMVAKSTLDIVLANKDR 130

Query  131  LNSVIIYERDFSYNYFGFKTLEKSYLLKINNKIVERPQHMLMRVAVGIHQWDIDSAIETYNLLSE 195
            LNS IIY+RDFSYNYFGFKTLE+SYLLKIN K+ ERPQHMLMRV+VGIH+ DID+AIETYNLLSE
Sbjct  131  LNSAIIYDRDFSYNYFGFKTLERSYLLKINGKVAERPQHMLMRVSVGIHKEDIDAAIETYNLLSE 195

Query  196  KWFTHASPTLFNAGTSRHQMSSCFLLNMIDDSIEGIYDTLKRCALISKMAGGIGLSISNIRASGS 260
            +WFTHASPTLFNAGT+R Q+SSCFLL+M DDSIEGIYDTLK+CALISK AGGIG+++S IRA+GS
Sbjct  196  RWFTHASPTLFNAGTNRPQLSSCFLLSMKDDSIEGIYDTLKQCALISKSAGGIGVAVSCIRATGS 260

Query  261  YISGTNGISNGIIPMLRVYNNTARYIDQGGNKRPGVMAIYLEPWHSDIMAFLDLKKNTGNEEHRT 325
            YI+GTNG SNG++PMLRVYNNTARY+DQGGNKRPG  AIYLEPWH DI  FLDLKKNTG EE+R 
Sbjct  261  YIAGTNGNSNGLVPMLRVYNNTARYVDQGGNKRPGAFAIYLEPWHLDIFEFLDLKKNTGKEEQRA 325

Query  326  RDLFIALWIPDLFMKRVKDDGEWSLMCPDECPGLDNVWGDEFERLYTLYERERRYKSIIKARVVW 390
            RDLF ALWIPDLFMKRV+ + +WSLMCP+ECPGLD VWG+EFE+LY  YE++ R + ++KA+ +W
Sbjct  326  RDLFFALWIPDLFMKRVETNQDWSLMCPNECPGLDEVWGEEFEKLYASYEKQGRVRKVVKAQQLW 390

Query  391  KAIIESQIETGTPFILYKDACNKKSNQQNLGTIKCSNLCTEIIQYADANEVAVCNLASVALNMFV 455
             AIIESQ ETGTP++LYKD+CN+KSNQQNLGTIKCSNLCTEI++Y   +EVAVCNLAS+ALNM+V
Sbjct  391  YAIIESQTETGTPYMLYKDSCNRKSNQQNLGTIKCSNLCTEIVEYTSKDEVAVCNLASLALNMYV 455

Query  456  I-DGRFDFLKLKDVVKVIVRNLNKIIDINYYPIPEAEISNKRHRPIGIGVQGLADAFILLNYPFD 519
              +  +DF KL +V KV+VRNLNKIIDINYYP+PEA +SNKRHRPIGIGVQGLADAFIL+ YPF+
Sbjct  456  TSEHTYDFKKLAEVTKVVVRNLNKIIDINYYPVPEACLSNKRHRPIGIGVQGLADAFILMRYPFE 520

Query  520  SLEAQDLNKKIFETIYYGALEASCELAEKEGPYDTYVGSYASNGILQYDLWNVVPSDLWNWEPLK 584
            S EAQ LNK+IFETIYYGALEASC+LA+++GPY+TY GS  S GILQYD+WNV P+DLW+W+ LK
Sbjct  521  SAEAQLLNKQIFETIYYGALEASCDLAKEQGPYETYEGSPVSKGILQYDMWNVTPTDLWDWKVLK 585

Query  585  DKIRTYGLRNSLLVAPMPTASTAQILGNNESVEPYTSNIYTRRVLSGEFQVVNPHLLRVLTERKL 649
            +KI  YG+RNSLL+APMPTASTAQILGNNES+EPYTSNIYTRRVLSGEFQ+VNPHLL+ LTER L
Sbjct  586  EKIAKYGIRNSLLIAPMPTASTAQILGNNESIEPYTSNIYTRRVLSGEFQIVNPHLLKDLTERGL 650

Query  650  WNDEIKNRIMADGGSIQNT-NLPEDIKRVYKTIWEIPQKTIIKMAADRGAFIDQSQSMNIHIADP 713
            W++E+KN+I+A  GSIQ+   +P+D+K++YKT+WEI QKT++KMAA+RGAFIDQSQS+NIHIA+P
Sbjct  651  WHEEMKNQIIACNGSIQSIPEIPDDLKQLYKTVWEISQKTVLKMAAERGAFIDQSQSLNIHIAEP 715

Query  714  SYSKLTSMHFYGWSLGLKTGMYYLRTKPASAPIQFTLDKDKIK 756
            +Y KLTSMHFYGW  GLKTGMYYLRT+PA+ PIQFTL+K+K+K
Sbjct  716  NYGKLTSMHFYGWKQGLKTGMYYLRTRPAANPIQFTLNKEKLK 758


Query= YP_001165471.3 Woolly monkey sarcoma virus|hypothetical protein
Length=271
                                                                      Score     E
Sequences producing significant alignments:                          (Bits)  Value

ENSP00000330382.6 pep chromosome:GRCh38:22:39223359:39244982:-1 g    367.0    3e-102


>ENSP00000330382.6 pep chromosome:GRCh38:22:39223359:39244982:-1 gene:ENSG00000100311.17
transcript:ENST00000331163.11 gene_biotype:protein_coding
transcript_biotype:protein_coding gene_symbol:PDGFB description:platelet derived growth
factor subunit B [Source:HGNC Symbol;Acc:HGNC:8800]
Length=241

 Score = 367.0 bits (1388),  Expect = 3e-102
 Identities = 206/221 (93%), Positives = 214/221 (96%), Gaps = 0/221 (0%)

Query  51   QGDPIPEELYKMLSGHSIRSFDDLQRLLQGDSGKEDGAELDLNMTRSHSGGELESLARGKRSLGS 115
            +GDPIPEELY+MLS HSIRSFDDLQRLL+GD G+EDGAELDLNMTRSHSGGELESLARG+RSLGS
Sbjct  21   EGDPIPEELYEMLSDHSIRSFDDLQRLLHGDPGEEDGAELDLNMTRSHSGGELESLARGRRSLGS 85

Query  116  LSVAEPAMIAECKTRTEVFEISRRLIDRTNANFLVWPPCVEVQRCSGCCNNRNVQCRPTQVQLRP 180
            L++AEPAMIAECKTRTEVFEISRRLIDRTNANFLVWPPCVEVQRCSGCCNNRNVQCRPTQVQLRP
Sbjct  86   LTIAEPAMIAECKTRTEVFEISRRLIDRTNANFLVWPPCVEVQRCSGCCNNRNVQCRPTQVQLRP 150

Query  181  VQVRKIEIVRKKPIFKKATVTLEDHLACKCEIVAAARAVTRSPGTSQEQRAKTTQSRVTIRTVRV 245
            VQVRKIEIVRKKPIFKKATVTLEDHLACKCE VAAAR VTRSPG SQEQRAKT Q+RVTIRTVRV
Sbjct  151  VQVRKIEIVRKKPIFKKATVTLEDHLACKCETVAAARPVTRSPGGSQEQRAKTPQTRVTIRTVRV 215

Query  246  RRPPKGKHRKCKHTHDKTALKETLGA 271
            RRPPKGKHRK KHTHDKTALKETLGA
Sbjct  216  RRPPKGKHRKFKHTHDKTALKETLGA 241


Query= YP_009133220.1 Lambdina fiscellaria nucleopolyhedrovirus|rr2
Length=385
                                                                      Score     E
Sequences producing significant alignments:                          (Bits)  Value

ENSP00000379248.2 pep chromosome:GRCh38:8:102208133:102238874:-1     186.9    8e-48


>ENSP00000379248.2 pep chromosome:GRCh38:8:102208133:102238874:-1 gene:ENSG00000048392.13
transcript:ENST00000395912.6 gene_biotype:protein_coding
transcript_biotype:protein_coding gene_symbol:RRM2B description:ribonucleotide reductase
regulatory TP53 inducible subunit M2B [Source:HGNC Symbol;Acc:HGNC:17296]
Length=299

 Score = 186.9 bits (668),  Expect = 8e-48
 Identities = 168/267 (62%), Positives = 207/267 (77%), Gaps = 26/267 (9%)

Query  81   EEVDMSRDKHDWDNKLDDSERYFLKHILAFFAAADSIVNINLIDYVRDAVPQLEARYFYDQQILI 145
            +EVD+S+D   W NKL   E+YF+ HILAFFAA+D IVN NL++     V   EAR FY  QILI
Sbjct  15   DEVDLSKDLPHW-NKLKADEKYFISHILAFFAASDGIVNENLVERFSQEVQVPEARCFYGFQILI 78

Query  146  ENVHTEMYNLLITTYIENEEERSLLLNAFEEVECVRKKAQWAMKWI-DAPSQWNETVASVYKKLF 209
            ENVH+EMY+LLI TYI + ++R +L+NA E +  V+KKA WA++WI D  S + E          
Sbjct  79   ENVHSEMYSLLIDTYIRDPKKREFLFNAIETMPYVKKKADWALRWIADRKSTFGE---------- 133

Query  210  SHRPTSSKLARRMVAFAIVEGVFFSGSFAAIFYIKNRGLMPGLTFSNELISRDEGLHTNFACLYY 274
                       R+VAFA VEGVFFSGSFAAIF++K RGLMPGLTFSNELISRDEGLH +FACL +
Sbjct  134  -----------RVVAFAAVEGVFFSGSFAAIFWLKKRGLMPGLTFSNELISRDEGLHCDFACLMF 187

Query  275  NKYIEPQDKLSAGEIHAMIKEAVAIEKEFFTEALPVDLLGMNCDSMCQYIEFVADRLCVELNEER 339
               +   +K S   +  +I +AV IE+EF+TEALPV L+GMNC  M QYIEFVADRL VEL   +
Sbjct  188  QYLV---NKPSEERVREIIVDAVKIEQEFLTEALPVGLIGMNCILMKQYIEFVADRLLVELGFSK 249

Query  340  CFYASNPFNFMKNIALEGKTNFFERRVGEYKRF 372
             F A NPF+FM+NI+LEGKTNFFE+RV EY+RF
Sbjct  250  VFQAENPFDFMENISLEGKTNFFEKRVSEYQRF 282


Query= YP_009143350.1 Raccoonpox virus|Ribonucleotide reductase small subunit protein
Length=319
                                                                      Score     E
Sequences producing significant alignments:                          (Bits)  Value

ENSP00000251810.3 pep chromosome:GRCh38:8:102204502:102238961:-1     478.8    1e-135


>ENSP00000251810.3 pep chromosome:GRCh38:8:102204502:102238961:-1 gene:ENSG00000048392.13
transcript:ENST00000251810.8 gene_biotype:protein_coding
transcript_biotype:protein_coding gene_symbol:RRM2B description:ribonucleotide reductase
regulatory TP53 inducible subunit M2B [Source:HGNC Symbol;Acc:HGNC:17296]
Length=351

 Score = 478.8 bits (1640),  Expect = 1e-135
 Identities = 240/318 (75%), Positives = 276/318 (86%), Gaps = 2/318 (0%)

Query  2    EPILAKNPNRFVIFPIQYRDIWNMYKKAEASFWTAEEVDISKDINDWNKLTPDEKYFIKHVLAFF 66
            EP+L K+  RFVIFPIQY DIW MYK+A+ASFWTAEEVD+SKD+  WNKL  DEKYFI H+LAFF
Sbjct  32   EPLLRKSSRRFVIFPIQYPDIWKMYKQAQASFWTAEEVDLSKDLPHWNKLKADEKYFISHILAFF 96

Query  67   AASDGIVNENLAERFCSEVQITEARCFYGFQMAIENIHSEMYSLLIDTYVKDSDEKHYLFNAIET 131
            AASDGIVNENL ERF  EVQ+ EARCFYGFQ+ IEN+HSEMYSLLIDTY++D  ++ +LFNAIET
Sbjct  97   AASDGIVNENLVERFSQEVQVPEARCFYGFQILIENVHSEMYSLLIDTYIRDPKKREFLFNAIET 161

Query  132  MPCVKKKADWAQKWIHN-DTSYGERLVAFAAVEGIFFSGSFAAIFWLKKRGLMPGLTFSNELISR 195
            MP VKKKADWA +WI +  +++GER+VAFAAVEG+FFSGSFAAIFWLKKRGLMPGLTFSNELISR
Sbjct  162  MPYVKKKADWALRWIADRKSTFGERVVAFAAVEGVFFSGSFAAIFWLKKRGLMPGLTFSNELISR 226

Query  196  DEGLHCDFACLMFKHLLHPPSDEVVTSIITEAVDIEKEFLTEALPVKLIGMNCEMMKTYIEFVAD 260
            DEGLHCDFACLMF++L++ PS+E V  II +AV IE+EFLTEALPV LIGMNC +MK YIEFVAD
Sbjct  227  DEGLHCDFACLMFQYLVNKPSEERVREIIVDAVKIEQEFLTEALPVGLIGMNCILMKQYIEFVAD 291

Query  261  RLISELGFKKKYNATNPFDFMENISLEGKTNFFEKRVGEYQKMGVMSQE-DNHFSLDVDF 319
            RL+ ELGF K + A NPFDFMENISLEGKTNFFEKRV EYQ+  VM++  DN F+LD DF
Sbjct  292  RLLVELGFSKVFQAENPFDFMENISLEGKTNFFEKRVSEYQRFAVMAETTDNVFTLDADF 351


Query= YP_009143381.1 Raccoonpox virus|ribonucleotide reductase
Length=769
                                                                      Score     E
Sequences producing significant alignments:                          (Bits)  Value

ENSP00000300738.5 pep chromosome:GRCh38:11:4094799:4138932:1 gene   1052.0    0


>ENSP00000300738.5 pep chromosome:GRCh38:11:4094799:4138932:1 gene:ENSG00000167325.15
transcript:ENST00000300738.10 gene_biotype:protein_coding
transcript_biotype:protein_coding gene_symbol:RRM1 description:ribonucleotide reductase
catalytic subunit M1 [Source:HGNC Symbol;Acc:HGNC:10451]
Length=792

 Score = 1052.0 bits (3998),  Expect = 0
 Identities = 576/756 (76%), Positives = 676/756 (89%), Gaps = 2/756 (0%)

Query  1    MYVIKRSGNKENVMFDKITSRIRKLCYGLNTEFIDPIKIAMKVIQGLYNGVTTIELDTLAAEIAA 65
            M+VIKR G +E VMFDKITSRI+KLCYGLN +F+DP +I MKVIQGLY+GVTT+ELDTLAAE AA
Sbjct  1    MHVIKRDGRQERVMFDKITSRIQKLCYGLNMDFVDPAQITMKVIQGLYSGVTTVELDTLAAETAA 65

Query  66   TCTTQHPDYAILAARIAISNLHKETKKLFSDVMEDLFNYVNPKNGKRSPIISPTVMDIVTKYKDK 130
            T TT+HPDYAILAARIA+SNLHKETKK+FSDVMEDL+NY+NP NGK SP+++ + +DIV   KD+
Sbjct  66   TLTTKHPDYAILAARIAVSNLHKETKKVFSDVMEDLYNYINPHNGKHSPMVAKSTLDIVLANKDR 130

Query  131  LNSVIIYERDFSYNYFGFKTLEKSYLLKINNKTVERPQHMLMRVAIGIHQWDIESAIETYNLLSE 195
            LNS IIY+RDFSYNYFGFKTLE+SYLLKIN K  ERPQHMLMRV++GIH+ DI++AIETYNLLSE
Sbjct  131  LNSAIIYDRDFSYNYFGFKTLERSYLLKINGKVAERPQHMLMRVSVGIHKEDIDAAIETYNLLSE 195

Query  196  KWFTHASPTLFNAGTIHHQMSSCFLLNMIDDSIEGIYDTLKRCALISKMAGGIGLSISNIRARGS 260
            +WFTHASPTLFNAGT   Q+SSCFLL+M DDSIEGIYDTLK+CALISK AGGIG+++S IRA GS
Sbjct  196  RWFTHASPTLFNAGTNRPQLSSCFLLSMKDDSIEGIYDTLKQCALISKSAGGIGVAVSCIRATGS 260

Query  261  YISGTNGKSNGIIPMLRVYNNTARYIDQGGNKRPGVMAIYLEPWHSDIMEFLDLKKNTGNEENRT 325
            YI+GTNG SNG++PMLRVYNNTARY+DQGGNKRPG  AIYLEPWH DI EFLDLKKNTG EE R 
Sbjct  261  YIAGTNGNSNGLVPMLRVYNNTARYVDQGGNKRPGAFAIYLEPWHLDIFEFLDLKKNTGKEEQRA 325

Query  326  RDLFIALWIPDLFMKRVKDDDVWSLMCPNECPGLDDVWGDEFERLYTQYEKEKRYKTVINARVVW 390
            RDLF ALWIPDLFMKRV+ +  WSLMCPNECPGLD+VWG+EFE+LY  YEK+ R + V+ A+ +W
Sbjct  326  RDLFFALWIPDLFMKRVETNQDWSLMCPNECPGLDEVWGEEFEKLYASYEKQGRVRKVVKAQQLW 390

Query  391  KSIIESQIETGTPFILYKDACNKKSNQQNLGTIKCSNLCTEIIQYANSNEVAVCNLASVALNMFV 455
             +IIESQ ETGTP++LYKD+CN+KSNQQNLGTIKCSNLCTEI++Y + +EVAVCNLAS+ALNM+V
Sbjct  391  YAIIESQTETGTPYMLYKDSCNRKSNQQNLGTIKCSNLCTEIVEYTSKDEVAVCNLASLALNMYV 455

Query  456  I-DGRFDFLKLKDVVKVVVRNLNKIIDINYYPIPEAESSNKRHRPIGIGVQGLADAFILLHYPFD 519
              +  +DF KL +V KVVVRNLNKIIDINYYP+PEA  SNKRHRPIGIGVQGLADAFIL+ YPF+
Sbjct  456  TSEHTYDFKKLAEVTKVVVRNLNKIIDINYYPVPEACLSNKRHRPIGIGVQGLADAFILMRYPFE 520

Query  520  SLEAQDLNKKIFETIYYGALEASCELAEQEGPYETYNGSYASNGILQYDLWNVVPSDLWDWKHLK 584
            S EAQ LNK+IFETIYYGALEASC+LA+++GPYETY GS  S GILQYD+WNV P+DLWDWK LK
Sbjct  521  SAEAQLLNKQIFETIYYGALEASCDLAKEQGPYETYEGSPVSKGILQYDMWNVTPTDLWDWKVLK 585

Query  585  DKIITHGLRNSLLVAPMPTASTAQILGNNESVEPYTSNIYTRRVLSGEFQIVNPHLLRVLTERKL 649
            +KI  +G+RNSLL+APMPTASTAQILGNNES+EPYTSNIYTRRVLSGEFQIVNPHLL+ LTER L
Sbjct  586  EKIAKYGIRNSLLIAPMPTASTAQILGNNESIEPYTSNIYTRRVLSGEFQIVNPHLLKDLTERGL 650

Query  650  WNDEIKNIIISDGGSIQNTS-LPDDIKQIFKTIWEIPQKSIIKMAADRGAFIDQSQSMNIHIADP 713
            W++E+KN II+  GSIQ+   +PDD+KQ++KT+WEI QK+++KMAA+RGAFIDQSQS+NIHIA+P
Sbjct  651  WHEEMKNQIIACNGSIQSIPEIPDDLKQLYKTVWEISQKTVLKMAAERGAFIDQSQSLNIHIAEP 715

Query  714  SYSKLTSMHFYGWSLGLKTGMYYLRTKPASSPIQFTLDKDKIK 756
            +Y KLTSMHFYGW  GLKTGMYYLRT+PA++PIQFTL+K+K+K
Sbjct  716  NYGKLTSMHFYGWKQGLKTGMYYLRTRPAANPIQFTLNKEKLK 758


Query= AAA48018.1 Vaccinia virus Copenhagen|putative F4L
Length=319
                                                                      Score     E
Sequences producing significant alignments:                          (Bits)  Value

ENSP00000484183.2 pep chromosome:GRCh38:2:10123171:10131414:1 gen    514.3    2e-146


>ENSP00000484183.2 pep chromosome:GRCh38:2:10123171:10131414:1 gene:ENSG00000171848.16
transcript:ENST00000615152.5 gene_biotype:protein_coding
transcript_biotype:protein_coding gene_symbol:RRM2 description:ribonucleotide reductase
regulatory subunit M2 [Source:HGNC Symbol;Acc:HGNC:10452]
Length=339

 Score = 514.3 bits (1756),  Expect = 2e-146
 Identities = 257/318 (80%), Positives = 281/318 (88%), Gaps = 2/318 (0%)

Query  2    EPILAPNPNRFVIFPIQYYDIWNMYKKAEASFWTVEEVDISKDINDWNKLTPDEKYFIKHVLAFF 66
            EP+L  NP RFVIFPI+Y+DIW MYKKAEASFWT EEVD+SKDI  W  L P+E+YFI HVLAFF
Sbjct  20   EPLLRENPRRFVIFPIEYHDIWQMYKKAEASFWTAEEVDLSKDIQHWESLKPEERYFISHVLAFF 84

Query  67   AASDGIVNENLAERFCTEVQITEARCFYGFQMAIENIHSEMYSLLIDTYVKDSNEKNYLFNAIET 131
            AASDGIVNENL ERF  EVQITEARCFYGFQ+A+ENIHSEMYSLLIDTY+KD  E+ +LFNAIET
Sbjct  85   AASDGIVNENLVERFSQEVQITEARCFYGFQIAMENIHSEMYSLLIDTYIKDPKEREFLFNAIET 149

Query  132  MPCVKKKADWAQKWIHDS-AGYGERLIAFAAVEGIFFSGSFASIFWLKKRGLMPGLTFSNELISR 195
            MPCVKKKADWA +WI D  A YGER++AFAAVEGIFFSGSFASIFWLKKRGLMPGLTFSNELISR
Sbjct  150  MPCVKKKADWALRWIGDKEATYGERVVAFAAVEGIFFSGSFASIFWLKKRGLMPGLTFSNELISR 214

Query  196  DEGLHCDFACLMFKHLLYPPSEETVRSIITDAVSIEQEFLTAALPVKLIGMNCEMMKTYIEFVAD 260
            DEGLHCDFACLMFKHL++ PSEE VR II +AV IEQEFLT ALPVKLIGMNC +MK YIEFVAD
Sbjct  215  DEGLHCDFACLMFKHLVHKPSEERVREIIINAVRIEQEFLTEALPVKLIGMNCTLMKQYIEFVAD 279

Query  261  RLISELGFKKIYNVTNPFDFMENISLEGKTNFFEKRVGEYQKMGVMSQE-DNHFSLDVDF 319
            RL+ ELGF K++ V NPFDFMENISLEGKTNFFEKRVGEYQ+MGVMS   +N F+LD DF
Sbjct  280  RLMLELGFSKVFRVENPFDFMENISLEGKTNFFEKRVGEYQRMGVMSSPTENSFTLDADF 339


Query= YP_009052075.1 Elephant endotheliotropic herpesvirus 5|membrane protein EE51
Length=273
                                                                      Score     E
Sequences producing significant alignments:                          (Bits)  Value

ENSP00000312766.8 pep chromosome:GRCh38:3:112333156:112362812:1 g    277.0    4e-75


>ENSP00000312766.8 pep chromosome:GRCh38:3:112333156:112362812:1 gene:ENSG00000091972.19
transcript:ENST00000315711.12 gene_biotype:protein_coding
transcript_biotype:protein_coding gene_symbol:CD200 description:CD200 molecule
[Source:HGNC Symbol;Acc:HGNC:7203]
Length=269

 Score = 277.0 bits (1119),  Expect = 4e-75
 Identities = 174/259 (67%), Positives = 210/259 (81%), Gaps = 8/259 (3%)

Query  11   VEQTIVTL--SVLLLYCSFIFTVAIVLCKAQGQVVTQDERELLNTPASLRCSLQTDKEVLIVTWQ 73
            +E+ ++ +  S L  Y       A+VLC AQ QVVTQDERE L TPASL+CSLQ  +E LIVTWQ
Sbjct  1    MERLVIRMPFSHLSTYSLVWVMAAVVLCTAQVQVVTQDEREQLYTPASLKCSLQNAQEALIVTWQ 65

Query  74   KIKATSPENMATFSENHGVVVQPPYKDRVNITQLGLRNSTLTFWNTTVEDEGCFMCLFNTFGSGK 138
            K KA SPENM TFSENHGVV+QP YKD++NITQLGL+NST+TFWN T+EDEGC+MCLFNTFG GK
Sbjct  66   KKKAVSPENMVTFSENHGVVIQPAYKDKINITQLGLQNSTITFWNITLEDEGCYMCLFNTFGFGK 130

Query  139  ISGKTCLTLYVPPTVSLHYEFFEDGLNITCSATARPAPVIFWKVAGSGIENSTKTVLHRNGTTSV 203
            ISG  CLT+YV P VSLHY+F ED LNITCSATARPAP++FWKV  SGIENST T+ H NGTTSV
Sbjct  131  ISGTACLTVYVQPIVSLHYKFSEDHLNITCSATARPAPMVFWKVPRSGIENSTVTLSHPNGTTSV 195

Query  204  TSILQVKDPKSQVGNEEVICKVLHLGTVTDIRQTVTRSSSIALPVVLTFI--IILVFFILILAYR 266
            TSIL++KDPK+QVG +EVIC+VLHLGTVTD +QTV +    ++P++L+ +  +IL+ +I IL Y 
Sbjct  196  TSILHIKDPKNQVG-KEVICQVLHLGTVTDFKQTVNKGYWFSVPLLLSIVSLVILLVLISILLY- 258

Query  267  RCWPNPR 273
              W   R
Sbjct  259  --WKRHR 263


Query= NP_045935.1 Avian myelocytomatosis virus|p110
Length=875
                                                                      Score     E
Sequences producing significant alignments:                          (Bits)  Value

ENSP00000499182.1 pep chromosome:GRCh38:8:127735659:127741434:1 g    145.6    5e-35


>ENSP00000499182.1 pep chromosome:GRCh38:8:127735659:127741434:1 gene:ENSG00000136997.22
transcript:ENST00000651626.1 gene_biotype:protein_coding
transcript_biotype:protein_coding gene_symbol:MYC description:MYC proto-oncogene, bHLH
transcription factor [Source:HGNC Symbol;Acc:HGNC:7553]
Length=339

 Score = 145.6 bits (961),  Expect = 5e-35
 Identities = 223/314 (71%), Positives = 273/314 (86%), Gaps = 41/314 (13%)

Query  546  MVTELLGGDMVNQSFICDPDDESFVKSIIIQDCMWSGFSAAAKLEKVVSEKLATYQASRQEGGPA 610
            MVTELLGGDMVNQSFICDPDDE+F+K+IIIQDCMWSGFSAAAKL   VSEKLA+YQA+R++    
Sbjct  1    MVTELLGGDMVNQSFICDPDDETFIKNIIIQDCMWSGFSAAAKL---VSEKLASYQAARKD---- 58

Query  611  AASRPGPPPSGPPPPPAGPA--ASAGLYLHDLGAAAADCIDPSVVFPYPLSERA-PRA------- 665
                     SG P P  G +  +++ LYL+DL AAA++CIDPSVVFPYPL++ + P++       
Sbjct  59   ---------SGSPNPARGHSVCSTSSLYLQDLSAAASECIDPSVVFPYPLNDSSSPKSCASQDSS 114

Query  666  ---------------APPGANPAALLGVDTPPTTSSDSEEEQEEDEEIDVVTLAEANESESSTES 715
                           +P G+    +L  +TPPTTSSDSEEEQE++EEIDVV++ +       +ES
Sbjct  115  AFSPSSDSLLSSTESSPQGSPEPLVLHEETPPTTSSDSEEEQEDEEEIDVVSVEKRQAPGKRSES 179

Query  716  STEASEEHCKPHHSPLVLKRCHVNIHQHNYAAPPSTKVEYPAAKRLKLDSGRVLKQISNNRKCSS 780
             + ++  H KP HSPLVLKRCHV+ HQHNYAAPPST+ +YPAAKR+KLDS RVL+QISNNRKC+S
Sbjct  180  GSPSAGGHSKPPHSPLVLKRCHVSTHQHNYAAPPSTRKDYPAAKRVKLDSVRVLRQISNNRKCTS 244

Query  781  PRTLDSEENDKRRTHNVLERQRRNELKLRFFALRDQIPEVANNEKAPKVVILKKATEYVLSLQSD 845
            PR+ D+EEN KRRTHNVLERQRRNELK  FFALRDQIPE+ NNEKAPKVVILKKAT Y+LS+Q++
Sbjct  245  PRSSDTEENVKRRTHNVLERQRRNELKRSFFALRDQIPELENNEKAPKVVILKKATAYILSVQAE 309

Query  846  EHKLIAEKEQLRRRREQLKHNLEQLRNSRA 875
            E+KLI+E++ LR+RREQLKH LEQLRNS A
Sbjct  310  EQKLISEEDLLRKRREQLKHKLEQLRNSCA 339


Query= YP_010087926.1 Lymphocystis disease virus 4|hypothetical protein
Length=360
                                                                      Score     E
Sequences producing significant alignments:                          (Bits)  Value

ENSP00000386546.3 pep chromosome:GRCh38:22:45922111:45972715:-1 g    426.9    5e-120


>ENSP00000386546.3 pep chromosome:GRCh38:22:45922111:45972715:-1 gene:ENSG00000188064.10
transcript:ENST00000409496.7 gene_biotype:protein_coding
transcript_biotype:protein_coding gene_symbol:WNT7B description:Wnt family member 7B
[Source:HGNC Symbol;Acc:HGNC:12787]
Length=353

 Score = 426.9 bits (1780),  Expect = 5e-120
 Identities = 235/353 (66%), Positives = 293/353 (83%), Gaps = 0/353 (0%)

Query  8    IMIVSLTYNIWSVFYYSQFIILISCNYLFISPTFTLSTNAICNEIPGLNPYQRVICQSHPTTVIT 72
            ++++S    + SV+    F++L S +YL +S    L  N ICN+IPGL P QR ICQS P  +I 
Sbjct  1    MLLLSPRSALVSVYCPQIFLLLSSGSYLALSSVVALGANIICNKIPGLAPRQRAICQSRPDAIIV 65

Query  73   VSEGVQMGINECQYQFQYGRWNCSALGERTVFGQELRVGSREAAFANAITSIGVAYAVTAACTQG 137
            + EG QMGINECQYQF++GRWNCSALGE+TVFGQELRVGSREAAF  AIT+ GVA+AVTAAC+QG
Sbjct  66   IGEGAQMGINECQYQFRFGRWNCSALGEKTVFGQELRVGSREAAFTYAITAAGVAHAVTAACSQG 130

Query  138  NLSHCGCDKEKQGYYNQEEGWKWGSCSSDIKYGIEFSRQFIDAREIKKTARCLMNLHNNKAGRKI 202
            NLS+CGCD+EKQGYYNQ EGWKWG CS+D++YGI+FSR+F+DAREIKK AR LMNLHNN+AGRK+
Sbjct  131  NLSNCGCDREKQGYYNQAEGWKWGGCSADVRYGIDFSRRFVDAREIKKNARRLMNLHNNEAGRKV 195

Query  203  LEEQMKLKCKCHGISGSCATKTCWLILPKFREIGYALKDKYNEAVHVDVIRSSRLRQPTHLILKQ 267
            LE++M+L+CKCHG+SGSC TKTCW  LPKFRE+G+ LK+KYN AV+V+V+R+SRLRQPT L +KQ
Sbjct  196  LEDRMQLECKCHGVSGSCTTKTCWTTLPKFREVGHLLKEKYNAAVQVEVVRASRLRQPTFLRIKQ 260

Query  268  DQHYHKPMDTSLVYIERSPTYCERNEIVGSVGTYGRFCNRTSSHKDGCEIMCCGRGYNIQQHIKM 332
             + Y+KPM+T LVYIE+SP YCE +   GSVGT GR+CNRTS   DGC+ MCCGRGYN +Q+ K+
Sbjct  261  LRSYQKPMETDLVYIEKSPNYCEEDAATGSVGTQGRLCNRTSPGADGCDTMCCGRGYNTHQYTKV 325

Query  333  YQCNCKFYWCCFVTCDTCSKKINIFTCK 360
            +QCNCKF+WCCFV C+TCS++  +FTCK
Sbjct  326  WQCNCKFHWCCFVKCNTCSERTEVFTCK 353


Query= YP_008437257.1 Pandoravirus salinus|Intein splicing superfamily domain
Length=853
                                                                      Score     E
Sequences producing significant alignments:                          (Bits)  Value

ENSP00000379248.2 pep chromosome:GRCh38:8:102208133:102238874:-1     282.1    4e-76


>ENSP00000379248.2 pep chromosome:GRCh38:8:102208133:102238874:-1 gene:ENSG00000048392.13
transcript:ENST00000395912.6 gene_biotype:protein_coding
transcript_biotype:protein_coding gene_symbol:RRM2B description:ribonucleotide reductase
regulatory TP53 inducible subunit M2B [Source:HGNC Symbol;Acc:HGNC:17296]
Length=299

 Score = 282.1 bits (1014),  Expect = 4e-76
 Identities = 151/230 (65%), Positives = 185/230 (80%), Gaps = 2/230 (0%)

Query  622  CFYGFQIAIENIHSETYSLLIDTYVKDPVEKDHLFRAIDTVPSVRKKAEWAMKWINKEGLDTFAE 686
            CFYGFQI IEN+HSE YSLLIDTY++DP +++ LF AI+T+P V+KKA+WA++WI      TF E
Sbjct  70   CFYGFQILIENVHSEMYSLLIDTYIRDPKKREFLFNAIETMPYVKKKADWALRWIADRK-STFGE 133

Query  687  RLVGFAAVEGIFFSGSFCAIFWLKKRGLMPGLCFSNELISRDEGLHCDFACLLYTMLVDKPSSDV 751
            R+V FAAVEG+FFSGSF AIFWLKKRGLMPGL FSNELISRDEGLHCDFACL++  LV+KPS + 
Sbjct  134  RVVAFAAVEGVFFSGSFAAIFWLKKRGLMPGLTFSNELISRDEGLHCDFACLMFQYLVNKPSEER 198

Query  752  PRQIIIEAVEIEKEFVSESLPVALIGMNAALMCQYIEFVADRLLASLGCEKHYLTANPFPWMELI 816
             R+II++AV+IE+EF++E+LPV LIGMN  LM QYIEFVADRLL  LG  K +   NPF +ME I
Sbjct  199  VREIIVDAVKIEQEFLTEALPVGLIGMNCILMKQYIEFVADRLLVELGFSKVFQAENPFDFMENI 263

Query  817  SLEGKTNFFERRVGEYAKAGVTSRTERTSGFSLNSHF 853
            SLEGKTNFFE+RV EY +  V + T     F+L++ F
Sbjct  264  SLEGKTNFFEKRVSEYQRFAVMAETTDNV-FTLDADF 299


Query= YP_009281788.1 Volepox virus|ribonucleotide reductase small subunit
Length=319
                                                                      Score     E
Sequences producing significant alignments:                          (Bits)  Value

ENSP00000251810.3 pep chromosome:GRCh38:8:102204502:102238961:-1     468.9    1e-132


>ENSP00000251810.3 pep chromosome:GRCh38:8:102204502:102238961:-1 gene:ENSG00000048392.13
transcript:ENST00000251810.8 gene_biotype:protein_coding
transcript_biotype:protein_coding gene_symbol:RRM2B description:ribonucleotide reductase
regulatory TP53 inducible subunit M2B [Source:HGNC Symbol;Acc:HGNC:17296]
Length=351

 Score = 468.9 bits (1668),  Expect = 1e-132
 Identities = 245/318 (77%), Positives = 277/318 (87%), Gaps = 2/318 (0%)

Query  2    EPILAKNPNRFVIFPIQYSDIWNMYKKAEASFWTAEEVDISKDINDWNKLTSNEKYFIKHVLAFF 66
            EP+L K+  RFVIFPIQY DIW MYK+A+ASFWTAEEVD+SKD+  WNKL ++EKYFI H+LAFF
Sbjct  32   EPLLRKSSRRFVIFPIQYPDIWKMYKQAQASFWTAEEVDLSKDLPHWNKLKADEKYFISHILAFF 96

Query  67   AASDGIVNENLAERFCTEVQITEARCFYGFQMAIENIHSEMYSLLIDTYVKDSNEKNFLFNAIET 131
            AASDGIVNENL ERF  EVQ+ EARCFYGFQ+ IEN+HSEMYSLLIDTY++D  ++ FLFNAIET
Sbjct  97   AASDGIVNENLVERFSQEVQVPEARCFYGFQILIENVHSEMYSLLIDTYIRDPKKREFLFNAIET 161

Query  132  MPCVKKKADWAQRWIHNEAS-YGERLTAFAAVEGIFFSGSFAAIFWLKKRGLMPGLTFSNELISR 195
            MP VKKKADWA RWI +  S +GER+ AFAAVEG+FFSGSFAAIFWLKKRGLMPGLTFSNELISR
Sbjct  162  MPYVKKKADWALRWIADRKSTFGERVVAFAAVEGVFFSGSFAAIFWLKKRGLMPGLTFSNELISR 226

Query  196  DEGLHCDFACLMFKHLLYPPSEETVTSIIVDAVTIEQEFLTEALPVKLIGMNCEMMKRYIEFVAD 260
            DEGLHCDFACLMF++L+  PSEE V  IIVDAV IEQEFLTEALPV LIGMNC +MK+YIEFVAD
Sbjct  227  DEGLHCDFACLMFQYLVNKPSEERVREIIVDAVKIEQEFLTEALPVGLIGMNCILMKQYIEFVAD 291

Query  261  RLISELGFKKIYNAVNPFDFMENISLEGKTNFFEKRVGEYQKMGVMSQE-DNHFSLDVDF 319
            RL+ ELGF K++ A NPFDFMENISLEGKTNFFEKRV EYQ+  VM++  DN F+LD DF
Sbjct  292  RLLVELGFSKVFQAENPFDFMENISLEGKTNFFEKRVSEYQRFAVMAETTDNVFTLDADF 351


Query= YP_009281820.1 Volepox virus|ribonucleotide reductase
Length=770
                                                                      Score     E
Sequences producing significant alignments:                          (Bits)  Value

ENSP00000300738.5 pep chromosome:GRCh38:11:4094799:4138932:1 gene   1025.5    0


>ENSP00000300738.5 pep chromosome:GRCh38:11:4094799:4138932:1 gene:ENSG00000167325.15
transcript:ENST00000300738.10 gene_biotype:protein_coding
transcript_biotype:protein_coding gene_symbol:RRM1 description:ribonucleotide reductase
catalytic subunit M1 [Source:HGNC Symbol;Acc:HGNC:10451]
Length=792

 Score = 1025.5 bits (3998),  Expect = 0
 Identities = 576/756 (76%), Positives = 677/756 (89%), Gaps = 2/756 (0%)

Query  1    MFVIKRNGCKENVIFDKITSRIRKLCYGLNTEFVDPVKIAMKVIQGLYNGVTTIELDILAAEIAA 65
            M VIKR+G +E V+FDKITSRI+KLCYGLN +FVDP +I MKVIQGLY+GVTT+ELD LAAE AA
Sbjct  1    MHVIKRDGRQERVMFDKITSRIQKLCYGLNMDFVDPAQITMKVIQGLYSGVTTVELDTLAAETAA 65

Query  66   TCTTQHPDYAILAARIAVSNLHKETKKLFSDVMEDLFNYVNPKNGVRSPIISTTVMDIVTKYKDK 130
            T TT+HPDYAILAARIAVSNLHKETKK+FSDVMEDL+NY+NP NG  SP+++ + +DIV   KD+
Sbjct  66   TLTTKHPDYAILAARIAVSNLHKETKKVFSDVMEDLYNYINPHNGKHSPMVAKSTLDIVLANKDR 130

Query  131  LNSVIIYERDFSYNYFGFKTLEKSYLLKINNKTVERPQHMLMRVAVGIHQWDIESAIETYNLLSE 195
            LNS IIY+RDFSYNYFGFKTLE+SYLLKIN K  ERPQHMLMRV+VGIH+ DI++AIETYNLLSE
Sbjct  131  LNSAIIYDRDFSYNYFGFKTLERSYLLKINGKVAERPQHMLMRVSVGIHKEDIDAAIETYNLLSE 195

Query  196  KWFTHASPTLFNAGTVHHQMSSCFLLNMMDDSIEGIYDTLKRCALISKMAGGIGISISNIRASGS 260
            +WFTHASPTLFNAGT   Q+SSCFLL+M DDSIEGIYDTLK+CALISK AGGIG+++S IRA+GS
Sbjct  196  RWFTHASPTLFNAGTNRPQLSSCFLLSMKDDSIEGIYDTLKQCALISKSAGGIGVAVSCIRATGS 260

Query  261  YISGTNGTSNGIIPMLRVYNNTARYIDQGGNKRPGVMAIYLEPWHSDIMEFLDLKKNTGNEEHRT 325
            YI+GTNG SNG++PMLRVYNNTARY+DQGGNKRPG  AIYLEPWH DI EFLDLKKNTG EE+R 
Sbjct  261  YIAGTNGNSNGLVPMLRVYNNTARYVDQGGNKRPGAFAIYLEPWHLDIFEFLDLKKNTGKEEQRA 325

Query  326  RDLFIALWIPDLFMKRVKEDGDWSLMCPNECPGLDDVWGDEFERLYTQYERERRYKSMIKARVVW 390
            RDLF ALWIPDLFMKRV+ + DWSLMCPNECPGLD+VWG+EFE+LY  YE++ R + ++KA+ +W
Sbjct  326  RDLFFALWIPDLFMKRVETNQDWSLMCPNECPGLDEVWGEEFEKLYASYEKQGRVRKVVKAQQLW 390

Query  391  KSIIESQIETGTPFILYKDSCNKKSNQQNLGTIKCSNLCTEIIQYANANEVAVCNLASIALNMFV 455
             +IIESQ ETGTP++LYKDSCN+KSNQQNLGTIKCSNLCTEI++Y + +EVAVCNLAS+ALNM+V
Sbjct  391  YAIIESQTETGTPYMLYKDSCNRKSNQQNLGTIKCSNLCTEIVEYTSKDEVAVCNLASLALNMYV 455

Query  456  I-DGRFDFLKLKDVVKVVVRNLNKIIDINYYPIPEAKISNKRHRPIGIGVQGLADAFILLHYPFD 519
              +  +DF KL +V KVVVRNLNKIIDINYYP+PEA +SNKRHRPIGIGVQGLADAFIL+ YPF+
Sbjct  456  TSEHTYDFKKLAEVTKVVVRNLNKIIDINYYPVPEACLSNKRHRPIGIGVQGLADAFILMRYPFE 520

Query  520  SIEAQDLNKKIFETIYYGALEASCELAETEGPYETYNGSYASNGILQYDLWDVVPSDLWDWKYLK 584
            S EAQ LNK+IFETIYYGALEASC+LA+ +GPYETY GS  S GILQYD+W+V P+DLWDWK LK
Sbjct  521  SAEAQLLNKQIFETIYYGALEASCDLAKEQGPYETYEGSPVSKGILQYDMWNVTPTDLWDWKVLK 585

Query  585  DKIRTHGLRNSLLVAPMPTASTAQILGNNESVEPYTSNIYTRRVLSGEFQIVNPHLLRVLTERKL 649
            +KI  +G+RNSLL+APMPTASTAQILGNNES+EPYTSNIYTRRVLSGEFQIVNPHLL+ LTER L
Sbjct  586  EKIAKYGIRNSLLIAPMPTASTAQILGNNESIEPYTSNIYTRRVLSGEFQIVNPHLLKDLTERGL 650

Query  650  WNDDIKNTIISDGGSIQNT-NLPDDIKQVFKTIWEIPQKTIIKMAADRGAFIDQSQSMNIHIADP 713
            W++++KN II+  GSIQ+   +PDD+KQ++KT+WEI QKT++KMAA+RGAFIDQSQS+NIHIA+P
Sbjct  651  WHEEMKNQIIACNGSIQSIPEIPDDLKQLYKTVWEISQKTVLKMAAERGAFIDQSQSLNIHIAEP 715

Query  714  SYSKLTSMHFYGWSLGLKTGMYYLRTKPASSPIQFTLDKNKIK 756
            +Y KLTSMHFYGW  GLKTGMYYLRT+PA++PIQFTL+K K+K
Sbjct  716  NYGKLTSMHFYGWKQGLKTGMYYLRTRPAANPIQFTLNKEKLK 758


Query= YP_009282734.1 Skunkpox virus|ribonucleotide reductase small subunit
Length=333
                                                                      Score     E
Sequences producing significant alignments:                          (Bits)  Value

ENSP00000251810.3 pep chromosome:GRCh38:8:102204502:102238961:-1     509.7    5e-145


>ENSP00000251810.3 pep chromosome:GRCh38:8:102204502:102238961:-1 gene:ENSG00000048392.13
transcript:ENST00000251810.8 gene_biotype:protein_coding
transcript_biotype:protein_coding gene_symbol:RRM2B description:ribonucleotide reductase
regulatory TP53 inducible subunit M2B [Source:HGNC Symbol;Acc:HGNC:17296]
Length=351

 Score = 509.7 bits (1664),  Expect = 5e-145
 Identities = 246/323 (76%), Positives = 277/323 (85%), Gaps = 2/323 (0%)

Query  11   VKLVMEPILAKNPNRFVIFPIQYRDIWNMYKKAEASFWTAEEVDISKDINDWNKLTTDEKYFIKH 75
            +K   EP+L K+  RFVIFPIQY DIW MYK+A+ASFWTAEEVD+SKD+  WNKL  DEKYFI H
Sbjct  27   IKSNEEPLLRKSSRRFVIFPIQYPDIWKMYKQAQASFWTAEEVDLSKDLPHWNKLKADEKYFISH 91

Query  76   VLAFFAASDGIVNENLSERFCTEVQITEARCFYGFQMAIENIHSEMYSLLIDTYVKDSDEKNFLF 140
            +LAFFAASDGIVNENL ERF  EVQ+ EARCFYGFQ+ IEN+HSEMYSLLIDTY++D  ++ FLF
Sbjct  92   ILAFFAASDGIVNENLVERFSQEVQVPEARCFYGFQILIENVHSEMYSLLIDTYIRDPKKREFLF 156

Query  141  NAIETMPCVKKKADWAQRWIHNDAS-YGERLVAFAAVEGIFFSGSFAAIFWLKKRGLMPGLTFSN 204
            NAIETMP VKKKADWA RWI +  S +GER+VAFAAVEG+FFSGSFAAIFWLKKRGLMPGLTFSN
Sbjct  157  NAIETMPYVKKKADWALRWIADRKSTFGERVVAFAAVEGVFFSGSFAAIFWLKKRGLMPGLTFSN 221

Query  205  ELISRDEGLHCDFACLMFKHLMHPPSEETVTSIISDAVTIEQEFLTEALPVKLIGMNCEMMKTYI 269
            ELISRDEGLHCDFACLMF++L++ PSEE V  II DAV IEQEFLTEALPV LIGMNC +MK YI
Sbjct  222  ELISRDEGLHCDFACLMFQYLVNKPSEERVREIIVDAVKIEQEFLTEALPVGLIGMNCILMKQYI 286

Query  270  EFVADRLISELGFKKIYNVTNPFDFMENISLEGKTNFFEKRVGEYQKMGVMSQE-DNHFSLDVDF 333
            EFVADRL+ ELGF K++   NPFDFMENISLEGKTNFFEKRV EYQ+  VM++  DN F+LD DF
Sbjct  287  EFVADRLLVELGFSKVFQAENPFDFMENISLEGKTNFFEKRVSEYQRFAVMAETTDNVFTLDADF 351


Query= YP_009282766.1 Skunkpox virus|ribonucleotide reductase
Length=770
                                                                      Score     E
Sequences producing significant alignments:                          (Bits)  Value

ENSP00000300738.5 pep chromosome:GRCh38:11:4094799:4138932:1 gene   1085.5    0


>ENSP00000300738.5 pep chromosome:GRCh38:11:4094799:4138932:1 gene:ENSG00000167325.15
transcript:ENST00000300738.10 gene_biotype:protein_coding
transcript_biotype:protein_coding gene_symbol:RRM1 description:ribonucleotide reductase
catalytic subunit M1 [Source:HGNC Symbol;Acc:HGNC:10451]
Length=792

 Score = 1085.5 bits (3990),  Expect = 0
 Identities = 577/756 (76%), Positives = 675/756 (89%), Gaps = 2/756 (0%)

Query  1    MFVIKRNGCKENVMFDKITSRIRKLCYGLNTEFVDPIKIAMKVIQGLYNGVTTIELDTLAAEIAA 65
            M VIKR+G +E VMFDKITSRI+KLCYGLN +FVDP +I MKVIQGLY+GVTT+ELDTLAAE AA
Sbjct  1    MHVIKRDGRQERVMFDKITSRIQKLCYGLNMDFVDPAQITMKVIQGLYSGVTTVELDTLAAETAA 65

Query  66   TCTTQHPDYAILAARIAVSNLHKETKKLFSDVMEDLFNYVNPKNGIRSPIISTTVMDIVTKYKDK 130
            T TT+HPDYAILAARIAVSNLHKETKK+FSDVMEDL+NY+NP NG  SP+++ + +DIV   KD+
Sbjct  66   TLTTKHPDYAILAARIAVSNLHKETKKVFSDVMEDLYNYINPHNGKHSPMVAKSTLDIVLANKDR 130

Query  131  LNSVIIYERDFSYNYFGFKTLEKSYLLKINNKTVERPQHMLMRVAVGIHQWDIEAVIETYNLLSE 195
            LNS IIY+RDFSYNYFGFKTLE+SYLLKIN K  ERPQHMLMRV+VGIH+ DI+A IETYNLLSE
Sbjct  131  LNSAIIYDRDFSYNYFGFKTLERSYLLKINGKVAERPQHMLMRVSVGIHKEDIDAAIETYNLLSE 195

Query  196  KWFTHASPTLFNAGTVHHQMSSCFLLNMMDDSIEGIYDTLKRCALISKMAGGIGLSISNIRACGS 260
            +WFTHASPTLFNAGT   Q+SSCFLL+M DDSIEGIYDTLK+CALISK AGGIG+++S IRA GS
Sbjct  196  RWFTHASPTLFNAGTNRPQLSSCFLLSMKDDSIEGIYDTLKQCALISKSAGGIGVAVSCIRATGS 260

Query  261  YISGTNGTSNGIIPMLRVYNNTARYIDQGGNKRPGVMAIYLEPWHSDIMEFLDLKKNTGNEERRT 325
            YI+GTNG SNG++PMLRVYNNTARY+DQGGNKRPG  AIYLEPWH DI EFLDLKKNTG EE+R 
Sbjct  261  YIAGTNGNSNGLVPMLRVYNNTARYVDQGGNKRPGAFAIYLEPWHLDIFEFLDLKKNTGKEEQRA 325

Query  326  RDLFIALWIPDLFMKRVKEDGEWSLMCPNECPGLDDVWGDEFERLYTQYEREKRYKSIIKARVVW 390
            RDLF ALWIPDLFMKRV+ + +WSLMCPNECPGLD+VWG+EFE+LY  YE++ R + ++KA+ +W
Sbjct  326  RDLFFALWIPDLFMKRVETNQDWSLMCPNECPGLDEVWGEEFEKLYASYEKQGRVRKVVKAQQLW 390

Query  391  KSIIESQIETGTPFVLYKDSCNKKSNQQNLGTIKCSNLCTEIIQYANANEVAVCNLASIALNMFV 455
             +IIESQ ETGTP++LYKDSCN+KSNQQNLGTIKCSNLCTEI++Y + +EVAVCNLAS+ALNM+V
Sbjct  391  YAIIESQTETGTPYMLYKDSCNRKSNQQNLGTIKCSNLCTEIVEYTSKDEVAVCNLASLALNMYV 455

Query  456  I-DGKFDFLKLKDVVKVVVRNLNKIIDINYYPIPEAEISNKRHRPIGIGVQGLADAFILLHYPFD 519
              +  +DF KL +V KVVVRNLNKIIDINYYP+PEA +SNKRHRPIGIGVQGLADAFIL+ YPF+
Sbjct  456  TSEHTYDFKKLAEVTKVVVRNLNKIIDINYYPVPEACLSNKRHRPIGIGVQGLADAFILMRYPFE 520

Query  520  SLEAQDLNKKIFETIYYGALEASCELAEKDGTYETYNGSYASNGILQYDLWDVVPSDLWDWKYLK 584
            S EAQ LNK+IFETIYYGALEASC+LA++ G YETY GS  S GILQYD+W+V P+DLWDWK LK
Sbjct  521  SAEAQLLNKQIFETIYYGALEASCDLAKEQGPYETYEGSPVSKGILQYDMWNVTPTDLWDWKVLK 585

Query  585  DKIRTHGLRNSLLVAPMPTASTAQILGNNESVEPYTSNIYTRRVLSGEFQIVNPHLLRVLTERKL 649
            +KI  +G+RNSLL+APMPTASTAQILGNNES+EPYTSNIYTRRVLSGEFQIVNPHLL+ LTER L
Sbjct  586  EKIAKYGIRNSLLIAPMPTASTAQILGNNESIEPYTSNIYTRRVLSGEFQIVNPHLLKDLTERGL 650

Query  650  WNDEIKNTIISDGGSIQNT-NLPDDIKQVFKTIWEIPQKTIIKMAADRGAFIDQSQSMNIHIADP 713
            W++E+KN II+  GSIQ+   +PDD+KQ++KT+WEI QKT++KMAA+RGAFIDQSQS+NIHIA+P
Sbjct  651  WHEEMKNQIIACNGSIQSIPEIPDDLKQLYKTVWEISQKTVLKMAAERGAFIDQSQSLNIHIAEP 715

Query  714  SYSKLTSMHFYGWSLGLKTGMYYLRTKPASSPIQFTLDKNKIK 756
            +Y KLTSMHFYGW  GLKTGMYYLRT+PA++PIQFTL+K K+K
Sbjct  716  NYGKLTSMHFYGWKQGLKTGMYYLRTRPAANPIQFTLNKEKLK 758


Query= YP_006347622.1 European catfish virus|thymidylate synthase
Length=297
                                                                      Score     E
Sequences producing significant alignments:                          (Bits)  Value

ENSP00000315644.10 pep chromosome:GRCh38:18:657653:673578:1 gene:    415.8    8e-117


>ENSP00000315644.10 pep chromosome:GRCh38:18:657653:673578:1 gene:ENSG00000176890.16
transcript:ENST00000323274.15 gene_biotype:protein_coding
transcript_biotype:protein_coding gene_symbol:TYMS description:thymidylate synthetase
[Source:HGNC Symbol;Acc:HGNC:12441]
Length=313

 Score = 415.8 bits (1579),  Expect = 8e-117
 Identities = 214/284 (75%), Positives = 247/284 (86%), Gaps = 0/284 (0%)

Query  14   ERGYLDQVSHVLENGKRRGDRTGTGVLSVFGSQAMYGLKGQFPLLTTKRVFWKAVVEELLWFVRG 78
            E  YL Q+ H+L  G R+ DRTGTG LSVFG QA Y L+ +FPLLTTKRVFWK V+EELLWF++G
Sbjct  30   ELQYLGQIQHILRCGVRKDDRTGTGTLSVFGMQARYSLRDEFPLLTTKRVFWKGVLEELLWFIKG 94

Query  79   STNSKELSEKGVKIWDANGSRDFLDKRGFEHREEGDLGPVYGFQWRHFGAEYTDMRADYSGMGVD 143
            STN+KELS KGVKIWDANGSRDFLD  GF  REEGDLGPVYGFQWRHFGAEY DM +DYSG GVD
Sbjct  95   STNAKELSSKGVKIWDANGSRDFLDSLGFSTREEGDLGPVYGFQWRHFGAEYRDMESDYSGQGVD 159

Query  144  QLQNAVDLIRNNPEDRRIIVCAWNPKDLGLMALPPCHTMCQFYVSDGELSCQLYQRSGDMGLGVP 208
            QLQ  +D I+ NP+DRRII+CAWNP+DL LMALPPCH +CQFYV + ELSCQLYQRSGDMGLGVP
Sbjct  160  QLQRVIDTIKTNPDDRRIIMCAWNPRDLPLMALPPCHALCQFYVVNSELSCQLYQRSGDMGLGVP 224

Query  209  FNIASYSLLTYMMAHVTGLEPGEFVHTLGDAHVYLDHVEPLKTQLEREPRPFPTLRINRRVENLD 273
            FNIASY+LLTYM+AH+TGL+PG+F+HTLGDAH+YL+H+EPLK QL+REPRPFP LRI R+VE +D
Sbjct  225  FNIASYALLTYMIAHITGLKPGDFIHTLGDAHIYLNHIEPLKIQLQREPRPFPKLRILRKVEKID 289

Query  274  DFKAEDFSLEGYDPHPAIRMRIAV 297
            DFKAEDF +EGY+PHP I+M +AV
Sbjct  290  DFKAEDFQIEGYNPHPTIKMEMAV 313


Query= YP_009329641.1 BeAn 58058 virus|ribonucleoside-diphosphate reductase small chain
Length=323
                                                                      Score     E
Sequences producing significant alignments:                          (Bits)  Value

ENSP00000484183.2 pep chromosome:GRCh38:2:10123171:10131414:1 gen    425.1    1e-119


>ENSP00000484183.2 pep chromosome:GRCh38:2:10123171:10131414:1 gene:ENSG00000171848.16
transcript:ENST00000615152.5 gene_biotype:protein_coding
transcript_biotype:protein_coding gene_symbol:RRM2 description:ribonucleotide reductase
regulatory subunit M2 [Source:HGNC Symbol;Acc:HGNC:10452]
Length=339

 Score = 425.1 bits (1535),  Expect = 1e-119
 Identities = 226/323 (69%), Positives = 270/323 (83%), Gaps = 0/323 (0%)

Query  1    MDTEYILKESSDRFVIFPIQHNDIWLMYKRALASFWTVDEVDLSKDINDWKKLSTDERHFIKYVL 65
            ++ E +L+E+  RFVIFPI+++DIW MYK+A ASFWT +EVDLSKDI  W+ L  +ER+FI +VL
Sbjct  17   VEDEPLLRENPRRFVIFPIEYHDIWQMYKKAEASFWTAEEVDLSKDIQHWESLKPEERYFISHVL 81

Query  66   AFFAASDGIVNENLAKRFFNDVQLSEARCFYGFQIAIENIHSEMYSLLIDTYITDNEEKTFLLKA 130
            AFFAASDGIVNENL +RF  +VQ++EARCFYGFQIA+ENIHSEMYSLLIDTYI D +E+ FL+ A
Sbjct  82   AFFAASDGIVNENLVERFSQEVQITEARCFYGFQIAMENIHSEMYSLLIDTYIKDPKEREFLFNA 146

Query  131  IETIECVKLKANWTKKWISDYNATFGTRLVAFAAVEGIFFSGSFAAIFWIKKRGLMPGLTFSNEL 195
            IET+ CVK KA+W  +WI D  AT+G R+VAFAAVEGIFFSGSFA+IFW+KKRGLMPGLTFSNEL
Sbjct  147  IETMPCVKKKADWALRWIGDKEATYGERVVAFAAVEGIFFSGSFASIFWLKKRGLMPGLTFSNEL 211

Query  196  ISRDEGLHCDFACLLFKYLKYPPSEEVIVQIIKDAVSIEKLFLYDAIPVKLIGINYDLMCQYIEF 260
            ISRDEGLHCDFACL+FK+L + PSEE + +II +AV IE+ FL +A+PVKLIG+N  LM QYIEF
Sbjct  212  ISRDEGLHCDFACLMFKHLVHKPSEERVREIIINAVRIEQEFLTEALPVKLIGMNCTLMKQYIEF 276

Query  261  VADRLLKELSCKAVYNTSNPFDFMENISLEGKTNFFERRVGEYQKMGVMNSDKAVKFTLDEDF 323
            VADRL+ EL    V+   NPFDFMENISLEGKTNFFE+RVGEYQ+MGVM+S     FTLD DF
Sbjct  277  VADRLMLELGFSKVFRVENPFDFMENISLEGKTNFFEKRVGEYQRMGVMSSPTENSFTLDADF 339


Query= YP_009388506.1 Common bottlenose dolphin gammaherpesvirus 1 strain Sarasota|membrane protein De2
Length=268
                                                                      Score     E
Sequences producing significant alignments:                          (Bits)  Value

ENSP00000370989.3 pep chromosome:GRCh38:9:5450542:5470554:1 gene:    259.5    7e-70


>ENSP00000370989.3 pep chromosome:GRCh38:9:5450542:5470554:1 gene:ENSG00000120217.14
transcript:ENST00000381577.4 gene_biotype:protein_coding
transcript_biotype:protein_coding gene_symbol:CD274 description:CD274 molecule
[Source:HGNC Symbol;Acc:HGNC:17635]
Length=290

 Score = 259.5 bits (1057),  Expect = 7e-70
 Identities = 172/258 (66%), Positives = 204/258 (79%), Gaps = 11/258 (4%)

Query  2    LLCFLALVAFWPCLLPAFTVTVPKDLYVVEYGGNVTLECRFPVDKQLNLLALVVYWEMEDKKIIQ 66
            ++  + ++ +W  LL AFTVTVPKDLYVVEYG N+T+EC+FPV+KQL+L AL+VYWEMEDK IIQ
Sbjct  3    IFAVFIFMTYWH-LLNAFTVTVPKDLYVVEYGSNMTIECKFPVEKQLDLAALIVYWEMEDKNIIQ 66

Query  67   FVNGEEDVNVQHDSYKNRVTLLKNQLPLGKAALQITDVKLQDAGIYCCLISYGGADYKRITLKVN 131
            FV+GEED+ VQH SY+ R  LLK+QL LG AALQITDVKLQDAG+Y C+ISYGGADYKRIT+KVN
Sbjct  67   FVHGEEDLKVQHSSYRQRARLLKDQLSLGNAALQITDVKLQDAGVYRCMISYGGADYKRITVKVN 131

Query  132  ASYRKINGSVAAV-PGSSGHELTCQSEGYPEAEVIWTRGNASGKGGPALSGKTTVTSSKREEKLF 195
            A Y KIN  +  V P +S HELTCQ+EGYP+AEVIWT  +        LSGKTT T+SKREEKLF
Sbjct  132  APYNKINQRILVVDPVTSEHELTCQAEGYPKAEVIWTSSDHQ-----VLSGKTTTTNSKREEKLF 191

Query  196  NVTSVLRINTTANEIFYCIFRRLGHEENSTAELVIPG-PDWAPGRWTYPRSRLGVPGAFLAVLVI 259
            NVTS LRINTT NEIFYC FRRL  EEN TAELVIP  P   P      R+ L + GA L  L +
Sbjct  192  NVTSTLRINTTTNEIFYCTFRRLDPEENHTAELVIPELPLAHPPN---ERTHLVILGAILLCLGV 253

Query  260  VVILIFYVK 268
             + +IF ++
Sbjct  254  ALTFIFRLR 262


Query= YP_009407970.1 Eptesipox virus|Ribonucleotide reductase small subunit
Length=324
                                                                      Score     E
Sequences producing significant alignments:                          (Bits)  Value

ENSP00000484183.2 pep chromosome:GRCh38:2:10123171:10131414:1 gen    484.3    2e-137


>ENSP00000484183.2 pep chromosome:GRCh38:2:10123171:10131414:1 gene:ENSG00000171848.16
transcript:ENST00000615152.5 gene_biotype:protein_coding
transcript_biotype:protein_coding gene_symbol:RRM2 description:ribonucleotide reductase
regulatory subunit M2 [Source:HGNC Symbol;Acc:HGNC:10452]
Length=339

 Score = 484.3 bits (1695),  Expect = 2e-137
 Identities = 247/323 (76%), Positives = 291/323 (90%), Gaps = 1/323 (0%)

Query  1    MDSEPILKENPNRFVLFPIKYNDIWKMYKKAVASFWTTEEVDLTKDINDWEELTNDEQYFIKNIL 65
            ++ EP+L+ENP RFV+FPI+Y+DIW+MYKKA ASFWT EEVDL+KDI  WE L  +E+YFI ++L
Sbjct  17   VEDEPLLRENPRRFVIFPIEYHDIWQMYKKAEASFWTAEEVDLSKDIQHWESLKPEERYFISHVL 81

Query  66   AFFAASDGIVNENLVERFCNEVQVTEARCFYGFQIAIENIHSEMYSLLIDTYIKDKEEKNKLFNA 130
            AFFAASDGIVNENLVERF  EVQ+TEARCFYGFQIA+ENIHSEMYSLLIDTYIKD +E+  LFNA
Sbjct  82   AFFAASDGIVNENLVERFSQEVQITEARCFYGFQIAMENIHSEMYSLLIDTYIKDPKEREFLFNA 146

Query  131  IKTMPYITKKAEWALKWITNKEASYGERLVAFAAIEGIFFSGSFASIFWLKKRGLMPGLTFSNEL 195
            I+TMP + KKA+WAL+WI +KEA+YGER+VAFAA+EGIFFSGSFASIFWLKKRGLMPGLTFSNEL
Sbjct  147  IETMPCVKKKADWALRWIGDKEATYGERVVAFAAVEGIFFSGSFASIFWLKKRGLMPGLTFSNEL 211

Query  196  ISRDEGLHCDFACLMFKHLLNPPSNDVVNKIITDAVKIEQEFLTDALPVKLIGMNSDMMKQYIEF 260
            ISRDEGLHCDFACLMFKHL++ PS + V +II +AV+IEQEFLT+ALPVKLIGMN  +MKQYIEF
Sbjct  212  ISRDEGLHCDFACLMFKHLVHKPSEERVREIIINAVRIEQEFLTEALPVKLIGMNCTLMKQYIEF 276

Query  261  VADRLLVELTGSKIYKSKNPFDFMENISLEGKTNFFEKRVGEYQKMGVMYKIDDNNKFTLDSEF 324
            VADRL++EL  SK+++ +NPFDFMENISLEGKTNFFEKRVGEYQ+MGVM    +N+ FTLD++F
Sbjct  277  VADRLMLELGFSKVFRVENPFDFMENISLEGKTNFFEKRVGEYQRMGVMSSPTENS-FTLDADF 339


Lambda      K     H
  0.209   0.107   0.335


Gapped
Lambda
  0.209   0.107   0.335

Effective search space used: 12350


  Database: ./Homo_sapiens.GRCh38.pep.all.fa.split/Homo_sapiens.GRCh38.pep.all.part_006.fa
  Number of letters in database: 4632389
  Number of sequences in database: 12350


Matrix: BL50
Gap Penalties: Existence: -10, Extension: -2

Query= YP_009778373.1 Synechococcus phage ACG-2014f_Syn7803C7|nucleotide-sugar epimerase
Length=332
                                                                      Score     E
Sequences producing significant alignments:                          (Bits)  Value

ENSP00000370194.4 pep chromosome:GRCh38:6:1623806:2245605:-1 gene    374.8    2e-104


>ENSP00000370194.4 pep chromosome:GRCh38:6:1623806:2245605:-1 gene:ENSG00000112699.11
transcript:ENST00000380815.5 gene_biotype:protein_coding
transcript_biotype:protein_coding gene_symbol:GMDS description:GDP-mannose
4,6-dehydratase [Source:HGNC Symbol;Acc:HGNC:4369]
Length=372

 Score = 374.8 bits (1410),  Expect = 2e-104
 Identities = 213/325 (65%), Positives = 262/325 (80%), Gaps = 8/325 (2%)

Query  3    ALISGITGQDGSYLAELLLKKGYEVHGIIRRTSSFNTGRIDHIFD--QLH------LHYGDLTDS 59
            ALI+GITGQDGSYLAE+LL+KGYEVHGI+RR+SSFNTGRI+H++   Q H      LHYGDLTDS
Sbjct  26   ALITGITGQDGSYLAEFLLEKGYEVHGIVRRSSSFNTGRIEHLYKNPQAHIEGNMKLHYGDLTDS 90

Query  60   LNIVSIIKEVEPDEIYNLGAQSHVKVSFEIPEYTAQTDALGTLRVLEAVRLLGMENRVRIYQAST 124
              +V II EV+P EIYNLGAQSHVK+SF++ EYTA  D +GTLR+L+AV+  G+ N V+ YQAST
Sbjct  91   TCLVKIINEVKPTEIYNLGAQSHVKISFDLAEYTADVDGVGTLRLLDAVKTCGLINSVKFYQAST 155

Query  125  SELYGLVQAVPQKEDTPFYPRSPYGVAKLYGYWIIKNYRESYGMHASSGILFNHESPRRGETFVT 189
            SELYG VQ +PQKE TPFYPRSPYG AKLY YWI+ N+RE+Y + A +GILFNHESPRRG  FVT
Sbjct  156  SELYGKVQEIPQKETTPFYPRSPYGAAKLYAYWIVVNFREAYNLFAVNGILFNHESPRRGANFVT 220

Query  190  RKITRALSRISTGLQDVLYLGNLNAKRDWGHAEDFVEAMWLMLQQDKPDDYVIATGEQYSVREFV 254
            RKI+R++++I  G  + + LGNL+AKRDWGHA+D+VEAMWLMLQ D+P+D+VIATGE +SVREFV
Sbjct  221  RKISRSVAKIYLGQLECFSLGNLDAKRDWGHAKDYVEAMWLMLQNDEPEDFVIATGEVHSVREFV 285

Query  255  EASAEYFGMKIEWQGEGLDEVGIDRFTKKVVVRVSDKYFRPAEVESLWGDPTKAKEVLGWKPKHT 319
            E S  + G  I W+G+  +EVG  + T KV V V  KY+RP EV+ L GD TKAK+ L WKP+  
Sbjct  286  EKSFLHIGKTIVWEGKNENEVGRCKETGKVHVTVDLKYYRPTEVDFLQGDCTKAKQKLNWKPRVA 350

Query  320  FSSLVEDM 327
            F  LV +M
Sbjct  351  FDELVREM 358


Query= YP_009778660.1 Synechococcus phage ACG-2014f_Syn7803C8|nucleotide-sugar epimerase
Length=332
                                                                      Score     E
Sequences producing significant alignments:                          (Bits)  Value

ENSP00000370194.4 pep chromosome:GRCh38:6:1623806:2245605:-1 gene    370.0    6e-103


>ENSP00000370194.4 pep chromosome:GRCh38:6:1623806:2245605:-1 gene:ENSG00000112699.11
transcript:ENST00000380815.5 gene_biotype:protein_coding
transcript_biotype:protein_coding gene_symbol:GMDS description:GDP-mannose
4,6-dehydratase [Source:HGNC Symbol;Acc:HGNC:4369]
Length=372

 Score = 370.0 bits (1401),  Expect = 6e-103
 Identities = 210/325 (64%), Positives = 261/325 (80%), Gaps = 8/325 (2%)

Query  3    ALISGITGQDGSYLAELLLKKGYEVHGIIRRTSSFNTGRIDHIFDR--------IHLHYGDLTDS 59
            ALI+GITGQDGSYLAE+LL+KGYEVHGI+RR+SSFNTGRI+H++          + LHYGDLTDS
Sbjct  26   ALITGITGQDGSYLAEFLLEKGYEVHGIVRRSSSFNTGRIEHLYKNPQAHIEGNMKLHYGDLTDS 90

Query  60   LNIVSIIKEVEPDEIYNLGAQSHVKVSFEIPEYTAQTDALGTLRVLEAVRLLGMENRVRIYQAST 124
              +V II EV+P EIYNLGAQSHVK+SF++ EYTA  D +GTLR+L+AV+  G+ N V+ YQAST
Sbjct  91   TCLVKIINEVKPTEIYNLGAQSHVKISFDLAEYTADVDGVGTLRLLDAVKTCGLINSVKFYQAST 155

Query  125  SELYGLVQAVPQKEDTPFYPRSPYGVAKLYGYWIIKNYRESYGMHASSGILFNHESPRRGETFVT 189
            SELYG VQ +PQKE TPFYPRSPYG AKLY YWI+ N+RE+Y + A +GILFNHESPRRG  FVT
Sbjct  156  SELYGKVQEIPQKETTPFYPRSPYGAAKLYAYWIVVNFREAYNLFAVNGILFNHESPRRGANFVT 220

Query  190  RKITRALSRISTGLQDVLYLGNLNAKRDWGHAEDFVEAMWLMLQQDKPDDYVIATGEQYSVREFV 254
            RKI+R++++I  G  + + LGNL+AKRDWGHA+D+VEAMWLMLQ D+P+D+VIATGE +SVREFV
Sbjct  221  RKISRSVAKIYLGQLECFSLGNLDAKRDWGHAKDYVEAMWLMLQNDEPEDFVIATGEVHSVREFV 285

Query  255  EASAEYFGMKIEWQGEGLDEVGIDRFTKKVVVRVSDKYFRPAEVESLWGDPTKAKEVLGWEPKHT 319
            E S  + G  I W+G+  +EVG  + T KV V V  KY+RP EV+ L GD TKAK+ L W+P+  
Sbjct  286  EKSFLHIGKTIVWEGKNENEVGRCKETGKVHVTVDLKYYRPTEVDFLQGDCTKAKQKLNWKPRVA 350

Query  320  FSSLVEDM 327
            F  LV +M
Sbjct  351  FDELVREM 358


Query= YP_009778936.1 Synechococcus phage ACG-2014f_Syn7803US26|nucleotide-sugar epimerase
Length=332
                                                                      Score     E
Sequences producing significant alignments:                          (Bits)  Value

ENSP00000370194.4 pep chromosome:GRCh38:6:1623806:2245605:-1 gene    372.6    1e-103


>ENSP00000370194.4 pep chromosome:GRCh38:6:1623806:2245605:-1 gene:ENSG00000112699.11
transcript:ENST00000380815.5 gene_biotype:protein_coding
transcript_biotype:protein_coding gene_symbol:GMDS description:GDP-mannose
4,6-dehydratase [Source:HGNC Symbol;Acc:HGNC:4369]
Length=372

 Score = 372.6 bits (1410),  Expect = 1e-103
 Identities = 213/325 (65%), Positives = 262/325 (80%), Gaps = 8/325 (2%)

Query  3    ALISGITGQDGSYLAELLLKKGYEVHGIIRRTSSFNTGRIDHIFD--QLH------LHYGDLTDS 59
            ALI+GITGQDGSYLAE+LL+KGYEVHGI+RR+SSFNTGRI+H++   Q H      LHYGDLTDS
Sbjct  26   ALITGITGQDGSYLAEFLLEKGYEVHGIVRRSSSFNTGRIEHLYKNPQAHIEGNMKLHYGDLTDS 90

Query  60   LNIVSIIKEVEPDEIYNLGAQSHVKVSFEIPEYTAQTDALGTLRVLEAVRLLGMENRVRIYQAST 124
              +V II EV+P EIYNLGAQSHVK+SF++ EYTA  D +GTLR+L+AV+  G+ N V+ YQAST
Sbjct  91   TCLVKIINEVKPTEIYNLGAQSHVKISFDLAEYTADVDGVGTLRLLDAVKTCGLINSVKFYQAST 155

Query  125  SELYGLVQAVPQKEDTPFYPRSPYGVAKLYGYWIIKNYRESYGMHASSGILFNHESPRRGETFVT 189
            SELYG VQ +PQKE TPFYPRSPYG AKLY YWI+ N+RE+Y + A +GILFNHESPRRG  FVT
Sbjct  156  SELYGKVQEIPQKETTPFYPRSPYGAAKLYAYWIVVNFREAYNLFAVNGILFNHESPRRGANFVT 220

Query  190  RKITRALSRISTGLQDVLYLGNLNAKRDWGHAEDFVEAMWLMLQQDKPDDYVIATGEQYSVREFV 254
            RKI+R++++I  G  + + LGNL+AKRDWGHA+D+VEAMWLMLQ D+P+D+VIATGE +SVREFV
Sbjct  221  RKISRSVAKIYLGQLECFSLGNLDAKRDWGHAKDYVEAMWLMLQNDEPEDFVIATGEVHSVREFV 285

Query  255  EASAEYFGMKIEWQGEGLDEVGIDRFTKKVVVRVSDKYFRPAEVESLWGDPTKAKEVLGWKPKHT 319
            E S  + G  I W+G+  +EVG  + T KV V V  KY+RP EV+ L GD TKAK+ L WKP+  
Sbjct  286  EKSFLHIGKTIVWEGKNENEVGRCKETGKVHVTVDLKYYRPTEVDFLQGDCTKAKQKLNWKPRVA 350

Query  320  FSSLVEDM 327
            F  LV +M
Sbjct  351  FDELVREM 358


Query= YP_007969866.1 Elephantid betaherpesvirus 1|membrane protein EE51
Length=294
                                                                      Score     E
Sequences producing significant alignments:                          (Bits)  Value

ENSP00000519478.1 pep chromosome:GRCh38:3:112333092:112363181:1 g    259.7    7e-70


>ENSP00000519478.1 pep chromosome:GRCh38:3:112333092:112363181:1 gene:ENSG00000091972.19
transcript:ENST00000714188.1 gene_biotype:protein_coding
transcript_biotype:protein_coding gene_symbol:CD200 description:CD200 molecule
[Source:HGNC Symbol;Acc:HGNC:7203]
Length=262

 Score = 259.7 bits (1076),  Expect = 7e-70
 Identities = 164/239 (68%), Positives = 197/239 (82%), Gaps = 3/239 (1%)

Query  45   VSYATVQGQVVTQDERELLNTPASLRCSLQTDKEVLIVTWQKIKATSPENMATFSENHGVVVQPP 109
            V   T Q QVVTQDERE L TPASL+CSLQ  +E LIVTWQK KA SPENM TFSENHGVV+QP 
Sbjct  18   VVLCTAQVQVVTQDEREQLYTPASLKCSLQNAQEALIVTWQKKKAVSPENMVTFSENHGVVIQPA 82

Query  110  YKDRVNITQLGLRNSTLTFWNTTVEDEGCFMCLFNTFGSGKISGKTCLTLYVPPTVSLHIESFTN 174
            YKD++NITQLGL+NST+TFWN T+EDEGC+MCLFNTFG GKISG  CLT+YV P VSLH +   +
Sbjct  83   YKDKINITQLGLQNSTITFWNITLEDEGCYMCLFNTFGFGKISGTACLTVYVQPIVSLHYKFSED 147

Query  175  GLNITCSATARPAPVIFWKVAGSGIENSTKTVLHRNGTTSVTSILQVKDPKSQVGNGEVICKVLH 239
             LNITCSATARPAP++FWKV  SGIENST T+ H NGTTSVTSIL++KDPK+QVG  EVIC+VLH
Sbjct  148  HLNITCSATARPAPMVFWKVPRSGIENSTVTLSHPNGTTSVTSILHIKDPKNQVGK-EVICQVLH 211

Query  240  LGTVTDIRQTLSNGHEVTLTTCISAVVVVVIIILIVIFCYKWRRRHR 286
            LGTVTD +QT++ G+  ++   +S V +V++++LI I+ Y W+R HR
Sbjct  212  LGTVTDFKQTVNKGYWFSVPLLLSIVSLVILLVLISILLY-WKR-HR 256


Query= NP_041237.1 Finkel-Biskis-Jinkins murine sarcoma virus|gag-fos fusion protein
Length=554
                                                                      Score     E
Sequences producing significant alignments:                          (Bits)  Value

ENSP00000306245.4 pep chromosome:GRCh38:14:75278828:75282230:1 ge    180.4    1e-45


>ENSP00000306245.4 pep chromosome:GRCh38:14:75278828:75282230:1 gene:ENSG00000170345.10
transcript:ENST00000303562.9 gene_biotype:protein_coding
transcript_biotype:protein_coding gene_symbol:FOS description:Fos proto-oncogene, AP-1
transcription factor subunit [Source:HGNC Symbol;Acc:HGNC:3796]
Length=380

 Score = 180.4 bits (1253),  Expect = 1e-45
 Identities = 218/236 (92%), Positives = 226/236 (95%), Gaps = 22/236 (9%)

Query  311  DSLSYYHSPADSFSSMGSPVNTQDFCADLSVSSANFIPTETAISTSPDLQWLVQPTLVSSVAPSQ 375
            DSLSYYHSPADSFSSMGSPVN QDFC DL+VSSANFIPT TAISTSPDLQWLVQP LVSSVAPSQ
Sbjct  25   DSLSYYHSPADSFSSMGSPVNAQDFCTDLAVSSANFIPTVTAISTSPDLQWLVQPALVSSVAPSQ 89

Query  376  TRAPHPYGLPTQSAGAYARAGMVKTVSGGRAQSIGRRGKVEQLSPEEEVKRRIRRERNKMAAAKC 440
            TRAPHP+G+P  SAGAY+RAG+VKT++GGRAQSIGRRGKVEQLSPEEE KRRIRRERNKMAAAKC
Sbjct  90   TRAPHPFGVPAPSAGAYSRAGVVKTMTGGRAQSIGRRGKVEQLSPEEEEKRRIRRERNKMAAAKC 154

Query  441  RNRRRELTDTLQAETDQLEDEKSALQTEIANLLKEKEKLEFILAAHRPACKIPDDLGFPEEMSVA 505
            RNRRRELTDTLQAETDQLEDEKSALQTEIANLLKEKEKLEFILAAHRPACKIPDDLGFPEEMSVA
Sbjct  155  RNRRRELTDTLQAETDQLEDEKSALQTEIANLLKEKEKLEFILAAHRPACKIPDDLGFPEEMSVA 219

Query  506  SLDLTGGL-------------LPLLNDPEPKPSLEPVKS---------SFDDFLFPASSGHSG 546
            SLDLTGGL             LPLLNDPEPKPS+EPVKS          FDDFLFPASS  SG
Sbjct  220  SLDLTGGLPEVATPESEEAFTLPLLNDPEPKPSVEPVKSISSMELKTEPFDDFLFPASSRPSG 282


Query= YP_009508242.1 Avian sarcoma virus CT10|p47(gag-crk)
Length=440
                                                                      Score     E
Sequences producing significant alignments:                          (Bits)  Value

ENSP00000381942.5 pep chromosome:GRCh38:17:1420689:1456223:-1 gen    195.5    2e-50


>ENSP00000381942.5 pep chromosome:GRCh38:17:1420689:1456223:-1 gene:ENSG00000167193.8
transcript:ENST00000398970.5 gene_biotype:protein_coding
transcript_biotype:protein_coding gene_symbol:CRK description:CRK proto-oncogene, adaptor
protein [Source:HGNC Symbol;Acc:HGNC:2362]
Length=204

 Score = 195.5 bits (1080),  Expect = 2e-50
 Identities = 160/204 (78%), Positives = 176/204 (86%), Gaps = 1/204 (0%)

Query  236  MAGQFDSEDRGSWYWGRLSRGDAVSLLQGQRHGTFLVRDSGSIPGDFVLSVSESSRVSHYIVNSL 300
            MAG FDSE+R SWYWGRLSR +AV+LLQGQRHG FLVRDS + PGD+VLSVSE+SRVSHYI+NS 
Sbjct  1    MAGNFDSEERSSWYWGRLSRQEAVALLQGQRHGVFLVRDSSTSPGDYVLSVSENSRVSHYIINSS 65

Query  301  GPAGGRRAGGEGPGAPGLNPTRFLIGDQVFDSLPSLLEFYKIHYLDTTTLIEPVSRSRQNSGVIL 365
            GP          P  PG++P+R+ IGDQ FDSLP+LLEFYKIHYLDTTTLIEPVSRSRQ SGVIL
Sbjct  66   GPRPPVPPSPAQP-PPGVSPSRLRIGDQEFDSLPALLEFYKIHYLDTTTLIEPVSRSRQGSGVIL 129

Query  366  RQEEVEYVRALFDFKGNDDGDLPFKKGDILKIRDKPEEQWWNAEDMDGKRGMIPVPYVEKCRPSS 430
            RQEE EYVRALFDF GND+ DLPFKKGDIL+IRDKPEEQWWNAED +GKRGMIPVPYVEK RP+S
Sbjct  130  RQEEAEYVRALFDFNGNDEEDLPFKKGDILRIRDKPEEQWWNAEDSEGKRGMIPVPYVEKYRPAS 194

Query  431  ASVSTLTGGR 440
            ASVS L GGR
Sbjct  195  ASVSALIGGR 204


Lambda      K     H
  0.209   0.107   0.335


Gapped
Lambda
  0.209   0.107   0.335

Effective search space used: 12350


  Database: ./Homo_sapiens.GRCh38.pep.all.fa.split/Homo_sapiens.GRCh38.pep.all.part_001.fa
  Number of letters in database: 4651453
  Number of sequences in database: 12350


Matrix: BL50
Gap Penalties: Existence: -10, Extension: -2

Query= NP_536463.1 Monkeypox virus|Ribonucleotide reductase small subunit
Length=319
                                                                      Score     E
Sequences producing significant alignments:                          (Bits)  Value

ENSP00000484183.2 pep chromosome:GRCh38:2:10123171:10131414:1 gen    515.3    1e-146


>ENSP00000484183.2 pep chromosome:GRCh38:2:10123171:10131414:1 gene:ENSG00000171848.16
transcript:ENST00000615152.5 gene_biotype:protein_coding
transcript_biotype:protein_coding gene_symbol:RRM2 description:ribonucleotide reductase
regulatory subunit M2 [Source:HGNC Symbol;Acc:HGNC:10452]
Length=339

 Score = 515.3 bits (1773),  Expect = 1e-146
 Identities = 260/318 (81%), Positives = 281/318 (88%), Gaps = 2/318 (0%)

Query  2    EPILAPNPNRFVIFPIQYHDIWNMYKKAEASFWTVEEVDISKDINDWNKLTPDEKYFIKHVLAFF 66
            EP+L  NP RFVIFPI+YHDIW MYKKAEASFWT EEVD+SKDI  W  L P+E+YFI HVLAFF
Sbjct  20   EPLLRENPRRFVIFPIEYHDIWQMYKKAEASFWTAEEVDLSKDIQHWESLKPEERYFISHVLAFF 84

Query  67   AASDGIVNENLAERFCTEVQITEARCFYGFQMAIENIHSEMYSLLIDTYVKDSNEKNYLFNAIET 131
            AASDGIVNENL ERF  EVQITEARCFYGFQ+A+ENIHSEMYSLLIDTY+KD  E+ +LFNAIET
Sbjct  85   AASDGIVNENLVERFSQEVQITEARCFYGFQIAMENIHSEMYSLLIDTYIKDPKEREFLFNAIET 149

Query  132  MPCVKKKADWAQKWIHDS-AGYGERLIAFAAVEGIFFSGSFASIFWLKKRGLMPGLTFSNELISR 195
            MPCVKKKADWA +WI D  A YGER++AFAAVEGIFFSGSFASIFWLKKRGLMPGLTFSNELISR
Sbjct  150  MPCVKKKADWALRWIGDKEATYGERVVAFAAVEGIFFSGSFASIFWLKKRGLMPGLTFSNELISR 214

Query  196  DEGLHCDFACLMFKHLLHPPSEETVRFIITNAVSIEQEFLTVALPVKLIGMNCEMMKTYIEFVAD 260
            DEGLHCDFACLMFKHL+H PSEE VR II NAV IEQEFLT ALPVKLIGMNC +MK YIEFVAD
Sbjct  215  DEGLHCDFACLMFKHLVHKPSEERVREIIINAVRIEQEFLTEALPVKLIGMNCTLMKQYIEFVAD 279

Query  261  RLISELGFKKIYNVTNPFDFMENISLEGKTNFFEKRVGEYQKMGVMSQE-DNHFSLDVDF 319
            RL+ ELGF K++ V NPFDFMENISLEGKTNFFEKRVGEYQ+MGVMS   +N F+LD DF
Sbjct  280  RLMLELGFSKVFRVENPFDFMENISLEGKTNFFEKRVGEYQRMGVMSSPTENSFTLDADF 339


Query= NP_570176.1 Swinepox virus|SPV016 ribonucleotide reductase, small subunit
Length=320
                                                                      Score     E
Sequences producing significant alignments:                          (Bits)  Value

ENSP00000484183.2 pep chromosome:GRCh38:2:10123171:10131414:1 gen    441.9    1e-124


>ENSP00000484183.2 pep chromosome:GRCh38:2:10123171:10131414:1 gene:ENSG00000171848.16
transcript:ENST00000615152.5 gene_biotype:protein_coding
transcript_biotype:protein_coding gene_symbol:RRM2 description:ribonucleotide reductase
regulatory subunit M2 [Source:HGNC Symbol;Acc:HGNC:10452]
Length=339

 Score = 441.9 bits (1632),  Expect = 1e-124
 Identities = 238/319 (74%), Positives = 272/319 (85%), Gaps = 1/319 (0%)

Query  2    EPILQESDSRFVIFPIKYHDIWKMYKQSVASFWTVEEVDLSKDLDDWDKLTKDEKYFIKHILAFF 66
            EP+L+E+  RFVIFPI+YHDIW+MYK++ ASFWT EEVDLSKD+  W+ L  +E+YFI H+LAFF
Sbjct  20   EPLLRENPRRFVIFPIEYHDIWQMYKKAEASFWTAEEVDLSKDIQHWESLKPEERYFISHVLAFF 84

Query  67   ASSDGIVNENLAERFYVDVQCSEARCFYGFQIAMENIHSEMYSLLIDTYVRDNIEKMHLFNAIET 131
            A+SDGIVNENL ERF  +VQ +EARCFYGFQIAMENIHSEMYSLLIDTY++D  E+  LFNAIET
Sbjct  85   AASDGIVNENLVERFSQEVQITEARCFYGFQIAMENIHSEMYSLLIDTYIKDPKEREFLFNAIET 149

Query  132  MECVKKKADWARKWISSNKV-YGERVVAFAAVEGIFFSGSFAAIFWIKKRGLMPGLTFSNELISR 195
            M CVKKKADWA +WI   +  YGERVVAFAAVEGIFFSGSFA+IFW+KKRGLMPGLTFSNELISR
Sbjct  150  MPCVKKKADWALRWIGDKEATYGERVVAFAAVEGIFFSGSFASIFWLKKRGLMPGLTFSNELISR 214

Query  196  DEGLHCDFACLMFKHLLHPPSKEVITSIIIDAVNIEKEFLTVAIPVDLIGMNCCLMSQYIEFVAD 260
            DEGLHCDFACLMFKHL+H PS+E +  III+AV IE+EFLT A+PV LIGMNC LM QYIEFVAD
Sbjct  215  DEGLHCDFACLMFKHLVHKPSEERVREIIINAVRIEQEFLTEALPVKLIGMNCTLMKQYIEFVAD 279

Query  261  RLLTELGCEKVFNVYNPFSFMEYISLEGKTNFFERRVSEYQKMGVFTNKEENIFSTDIDF 320
            RL+ ELG  KVF V NPF FME ISLEGKTNFFE+RV EYQ+MGV ++  EN F+ D DF
Sbjct  280  RLMLELGFSKVFRVENPFDFMENISLEGKTNFFEKRVGEYQRMGVMSSPTENSFTLDADF 339


Query= NP_570429.1 Camelpox virus|CMLV039
Length=319
                                                                      Score     E
Sequences producing significant alignments:                          (Bits)  Value

ENSP00000484183.2 pep chromosome:GRCh38:2:10123171:10131414:1 gen    503.4    4e-143


>ENSP00000484183.2 pep chromosome:GRCh38:2:10123171:10131414:1 gene:ENSG00000171848.16
transcript:ENST00000615152.5 gene_biotype:protein_coding
transcript_biotype:protein_coding gene_symbol:RRM2 description:ribonucleotide reductase
regulatory subunit M2 [Source:HGNC Symbol;Acc:HGNC:10452]
Length=339

 Score = 503.4 bits (1737),  Expect = 4e-143
 Identities = 256/318 (80%), Positives = 279/318 (87%), Gaps = 2/318 (0%)

Query  2    EPILAKNQNRFVIFPIQYHDIWNMYKKAEASFWTVEEVDISKDINDWNKLTPNEKYFIKHVLAFF 66
            EP+L +N  RFVIFPI+YHDIW MYKKAEASFWT EEVD+SKDI  W  L P E+YFI HVLAFF
Sbjct  20   EPLLRENPRRFVIFPIEYHDIWQMYKKAEASFWTAEEVDLSKDIQHWESLKPEERYFISHVLAFF 84

Query  67   AASDGIVNENLAERFCTEVQITEARCFYGFQMAIENIHSEMYSLLIDTYVKDSNEKNYLFNAIET 131
            AASDGIVNENL ERF  EVQITEARCFYGFQ+A+ENIHSEMYSLLIDTY+KD  E+ +LFNAIET
Sbjct  85   AASDGIVNENLVERFSQEVQITEARCFYGFQIAMENIHSEMYSLLIDTYIKDPKEREFLFNAIET 149

Query  132  MPCVKKKADWAQKWIHDS-AGYGERLIAFAAVEGIFFSGSFASIFWLKKRGLMPGLTFSNELISR 195
            MPCVKKKADWA +WI D  A YGER++AFAAVEGIFFSGSFASIFWLKKRGLMPGLTFSNELISR
Sbjct  150  MPCVKKKADWALRWIGDKEATYGERVVAFAAVEGIFFSGSFASIFWLKKRGLMPGLTFSNELISR 214

Query  196  DEGLHCDFACLMFKHLLYPPSEETVISIITDAVSIEQEFLTVALPVKLIGMNCEMMKTYIEFVAD 260
            DEGLHCDFACLMFKHL++ PSEE V  II +AV IEQEFLT ALPVKLIGMNC +MK YIEFVAD
Sbjct  215  DEGLHCDFACLMFKHLVHKPSEERVREIIINAVRIEQEFLTEALPVKLIGMNCTLMKQYIEFVAD 279

Query  261  RLISELGFKKIYNVINPFDFMENISLEGKTNFFEKRVGEYQKMGVMSQE-DNHFSLDVDF 319
            RL+ ELGF K++ V NPFDFMENISLEGKTNFFEKRVGEYQ+MGVMS   +N F+LD DF
Sbjct  280  RLMLELGFSKVFRVENPFDFMENISLEGKTNFFEKRVGEYQRMGVMSSPTENSFTLDADF 339


Query= NP_619839.1 Cowpox virus|CPXV051 protein
Length=333
                                                                      Score     E
Sequences producing significant alignments:                          (Bits)  Value

ENSP00000484183.2 pep chromosome:GRCh38:2:10123171:10131414:1 gen    501.1    2e-142


>ENSP00000484183.2 pep chromosome:GRCh38:2:10123171:10131414:1 gene:ENSG00000171848.16
transcript:ENST00000615152.5 gene_biotype:protein_coding
transcript_biotype:protein_coding gene_symbol:RRM2 description:ribonucleotide reductase
regulatory subunit M2 [Source:HGNC Symbol;Acc:HGNC:10452]
Length=339

 Score = 501.1 bits (1769),  Expect = 2e-142
 Identities = 259/318 (81%), Positives = 281/318 (88%), Gaps = 2/318 (0%)

Query  16   EPILAPNPNRFVIFPIQYHDIWNMYKKAEASFWTVEEVDISKDINDWNKLTPNEKHFIKHVLAFF 80
            EP+L  NP RFVIFPI+YHDIW MYKKAEASFWT EEVD+SKDI  W  L P E++FI HVLAFF
Sbjct  20   EPLLRENPRRFVIFPIEYHDIWQMYKKAEASFWTAEEVDLSKDIQHWESLKPEERYFISHVLAFF 84

Query  81   AASDGIVNENLAERFCTEVQITEARCFYGFQMAIENIHSEMYSLLIDTYVKDSNEKNYLFNAIET 145
            AASDGIVNENL ERF  EVQITEARCFYGFQ+A+ENIHSEMYSLLIDTY+KD  E+ +LFNAIET
Sbjct  85   AASDGIVNENLVERFSQEVQITEARCFYGFQIAMENIHSEMYSLLIDTYIKDPKEREFLFNAIET 149

Query  146  MPCVKKKADWAQKWIHDS-ASYGERLVAFAAVEGIFFSGSFASIFWLKKRGLMPGLTFSNELISR 209
            MPCVKKKADWA +WI D  A+YGER+VAFAAVEGIFFSGSFASIFWLKKRGLMPGLTFSNELISR
Sbjct  150  MPCVKKKADWALRWIGDKEATYGERVVAFAAVEGIFFSGSFASIFWLKKRGLMPGLTFSNELISR 214

Query  210  DEGLHCDFACLMFKHLLHPPSEETVRSIITDAVSIEQEFLTAALPVKLIGMNCEMMKTYIEFVAD 274
            DEGLHCDFACLMFKHL+H PSEE VR II +AV IEQEFLT ALPVKLIGMNC +MK YIEFVAD
Sbjct  215  DEGLHCDFACLMFKHLVHKPSEERVREIIINAVRIEQEFLTEALPVKLIGMNCTLMKQYIEFVAD 279

Query  275  RLISELGFKKIYNVTNPFDFMENISLEGKTNFFEKRVGEYQKMGVMSQE-DNHFSLDVDF 333
            RL+ ELGF K++ V NPFDFMENISLEGKTNFFEKRVGEYQ+MGVMS   +N F+LD DF
Sbjct  280  RLMLELGFSKVFRVENPFDFMENISLEGKTNFFEKRVGEYQRMGVMSSPTENSFTLDADF 339


Query= NP_659593.1 Sheeppox virus|Ribonucleotide reductase, small subunit
Length=321
                                                                      Score     E
Sequences producing significant alignments:                          (Bits)  Value

ENSP00000484183.2 pep chromosome:GRCh38:2:10123171:10131414:1 gen    442.5    8e-125


>ENSP00000484183.2 pep chromosome:GRCh38:2:10123171:10131414:1 gene:ENSG00000171848.16
transcript:ENST00000615152.5 gene_biotype:protein_coding
transcript_biotype:protein_coding gene_symbol:RRM2 description:ribonucleotide reductase
regulatory subunit M2 [Source:HGNC Symbol;Acc:HGNC:10452]
Length=339

 Score = 442.5 bits (1618),  Expect = 8e-125
 Identities = 236/320 (73%), Positives = 272/320 (85%), Gaps = 0/320 (0%)

Query  2    EPILKETSSRFVVFPILYKEIWVMYKKAVASFWTVDEVDLSKDLSDWKKLNNEEQYFIKNILAFF 66
            EP+L+E   RFV+FPI Y +IW MYKKA ASFWT +EVDLSKD+  W+ L  EE+YFI ++LAFF
Sbjct  20   EPLLRENPRRFVIFPIEYHDIWQMYKKAEASFWTAEEVDLSKDIQHWESLKPEERYFISHVLAFF 84

Query  67   AASDGIVNENLAERFYSEVQWSEARCFYGFQIAMENIHSEMYSLLIDTYISSTKEKEYLFNAIET 131
            AASDGIVNENL ERF  EVQ +EARCFYGFQIAMENIHSEMYSLLIDTYI   KE+E+LFNAIET
Sbjct  85   AASDGIVNENLVERFSQEVQITEARCFYGFQIAMENIHSEMYSLLIDTYIKDPKEREFLFNAIET 149

Query  132  MDFIKKKSEWARKWISNKKASFGERLIAFAAVEGIFFSGSFAAIFWLKKRGLMPGLTFSNELISR 196
            M  +KKK++WA +WI +K+A++GER++AFAAVEGIFFSGSFA+IFWLKKRGLMPGLTFSNELISR
Sbjct  150  MPCVKKKADWALRWIGDKEATYGERVVAFAAVEGIFFSGSFASIFWLKKRGLMPGLTFSNELISR 214

Query  197  DEGLHCDFACLIFKHLKYPPSNEIITIIIKEAVSIEKEFLTNIIPVKLIGMNCDLMSQYIEFIAD 261
            DEGLHCDFACL+FKHL + PS E +  II  AV IE+EFLT  +PVKLIGMNC LM QYIEF+AD
Sbjct  215  DEGLHCDFACLMFKHLVHKPSEERVREIIINAVRIEQEFLTEALPVKLIGMNCTLMKQYIEFVAD 279

Query  262  RLLLELGCDKVFMSINPFDFMENISLEGKTNFFEKRVSEYQKMGVISNKDDNVFSLDVDF 321
            RL+LELG  KVF   NPFDFMENISLEGKTNFFEKRV EYQ+MGV+S+  +N F+LD DF
Sbjct  280  RLMLELGFSKVFRVENPFDFMENISLEGKTNFFEKRVGEYQRMGVMSSPTENSFTLDADF 339


Query= YP_001293211.1 Goatpox virus Pellor|hypothetical protein
Length=321
                                                                      Score     E
Sequences producing significant alignments:                          (Bits)  Value

ENSP00000484183.2 pep chromosome:GRCh38:2:10123171:10131414:1 gen    433.8    4e-122


>ENSP00000484183.2 pep chromosome:GRCh38:2:10123171:10131414:1 gene:ENSG00000171848.16
transcript:ENST00000615152.5 gene_biotype:protein_coding
transcript_biotype:protein_coding gene_symbol:RRM2 description:ribonucleotide reductase
regulatory subunit M2 [Source:HGNC Symbol;Acc:HGNC:10452]
Length=339

 Score = 433.8 bits (1610),  Expect = 4e-122
 Identities = 234/320 (73%), Positives = 272/320 (85%), Gaps = 0/320 (0%)

Query  2    EPILKETSSRFVVFPILYKEIWVMYKKAVASFWTVDEVDLSKDLADWKKLNNEEQYFIKNILAFF 66
            EP+L+E   RFV+FPI Y +IW MYKKA ASFWT +EVDLSKD+  W+ L  EE+YFI ++LAFF
Sbjct  20   EPLLRENPRRFVIFPIEYHDIWQMYKKAEASFWTAEEVDLSKDIQHWESLKPEERYFISHVLAFF 84

Query  67   AASDGIVNENLAERFYSEVQWSEARCFYGFQIAIENIHSEMYSLLIDTYISSTKEKEHLFNAIET 131
            AASDGIVNENL ERF  EVQ +EARCFYGFQIA+ENIHSEMYSLLIDTYI   KE+E LFNAIET
Sbjct  85   AASDGIVNENLVERFSQEVQITEARCFYGFQIAMENIHSEMYSLLIDTYIKDPKEREFLFNAIET 149

Query  132  MDFIKKKSEWARKWISNKKASFGERLIAFAAVEGIFFSGSFAAIFWLKKRGLMPGLTFSNELISR 196
            M  +KKK++WA +WI +K+A++GER++AFAAVEGIFFSGSFA+IFWLKKRGLMPGLTFSNELISR
Sbjct  150  MPCVKKKADWALRWIGDKEATYGERVVAFAAVEGIFFSGSFASIFWLKKRGLMPGLTFSNELISR 214

Query  197  DEGLHCDFACLIFKHLKYPPSNDIIKIIINEAVSIEKEFLTNIIPVKLIGMNCDLMSQYIEFIAD 261
            DEGLHCDFACL+FKHL + PS + ++ II  AV IE+EFLT  +PVKLIGMNC LM QYIEF+AD
Sbjct  215  DEGLHCDFACLMFKHLVHKPSEERVREIIINAVRIEQEFLTEALPVKLIGMNCTLMKQYIEFVAD 279

Query  262  RLLLELGCDKVFMSTNPFDFMENISLEGKTNFFEKRVSEYQKMGVISNKDDNVFSLDVDF 321
            RL+LELG  KVF   NPFDFMENISLEGKTNFFEKRV EYQ+MGV+S+  +N F+LD DF
Sbjct  280  RLMLELGFSKVFRVENPFDFMENISLEGKTNFFEKRVGEYQRMGVMSSPTENSFTLDADF 339


Query= NP_671546.1 Ectromelia virus|EVM028
Length=319
                                                                      Score     E
Sequences producing significant alignments:                          (Bits)  Value

ENSP00000484183.2 pep chromosome:GRCh38:2:10123171:10131414:1 gen    525.6    8e-150


>ENSP00000484183.2 pep chromosome:GRCh38:2:10123171:10131414:1 gene:ENSG00000171848.16
transcript:ENST00000615152.5 gene_biotype:protein_coding
transcript_biotype:protein_coding gene_symbol:RRM2 description:ribonucleotide reductase
regulatory subunit M2 [Source:HGNC Symbol;Acc:HGNC:10452]
Length=339

 Score = 525.6 bits (1760),  Expect = 8e-150
 Identities = 256/318 (80%), Positives = 281/318 (88%), Gaps = 2/318 (0%)

Query  2    EPILAPNPNRFVIFPIQYHDIWNMYKKAEASFWTVEEVDISKDINDWNKLTPDEKYFIKHVLAFF 66
            EP+L  NP RFVIFPI+YHDIW MYKKAEASFWT EEVD+SKDI  W  L P+E+YFI HVLAFF
Sbjct  20   EPLLRENPRRFVIFPIEYHDIWQMYKKAEASFWTAEEVDLSKDIQHWESLKPEERYFISHVLAFF 84

Query  67   AASDGIVNENLAERFCTEVQVTEARCFYGFQMAIENIHSEMYSLLIDTYVKDSNEKNYLFNAIET 131
            AASDGIVNENL ERF  EVQ+TEARCFYGFQ+A+ENIHSEMYSLLIDTY+KD  E+ +LFNAIET
Sbjct  85   AASDGIVNENLVERFSQEVQITEARCFYGFQIAMENIHSEMYSLLIDTYIKDPKEREFLFNAIET 149

Query  132  MPCVKKKADWAQKWIHDS-AGYGERLIAFAAVEGIFFSGSFASIFWLKKRGLMPGLTFSNELISR 195
            MPCVKKKADWA +WI D  A YGER++AFAAVEGIFFSGSFASIFWLKKRGLMPGLTFSNELISR
Sbjct  150  MPCVKKKADWALRWIGDKEATYGERVVAFAAVEGIFFSGSFASIFWLKKRGLMPGLTFSNELISR 214

Query  196  DEGLHCDFACLMFKHLLYPPSEETVRSIITDAVSIEQEFLTVALPVKLIGMNCEMMKTYIEFIAD 260
            DEGLHCDFACLMFKHL++ PSEE VR II +AV IEQEFLT ALPVKLIGMNC +MK YIEF+AD
Sbjct  215  DEGLHCDFACLMFKHLVHKPSEERVREIIINAVRIEQEFLTEALPVKLIGMNCTLMKQYIEFVAD 279

Query  261  RLISELGFKKIYNVTNPFDFMENISLEGKTNFFEKRVGEYQKMGVMSQE-DNHFSLDVDF 319
            RL+ ELGF K++ V NPFDFMENISLEGKTNFFEKRVGEYQ+MGVMS   +N F+LD DF
Sbjct  280  RLMLELGFSKVFRVENPFDFMENISLEGKTNFFEKRVGEYQRMGVMSSPTENSFTLDADF 339


Query= YP_004956813.1 Helicoverpa zea nudivirus 2|ribonuclease reductase
Length=333
                                                                      Score     E
Sequences producing significant alignments:                          (Bits)  Value

ENSP00000484183.2 pep chromosome:GRCh38:2:10123171:10131414:1 gen    411.6    2e-115


>ENSP00000484183.2 pep chromosome:GRCh38:2:10123171:10131414:1 gene:ENSG00000171848.16
transcript:ENST00000615152.5 gene_biotype:protein_coding
transcript_biotype:protein_coding gene_symbol:RRM2 description:ribonucleotide reductase
regulatory subunit M2 [Source:HGNC Symbol;Acc:HGNC:10452]
Length=339

 Score = 411.6 bits (1451),  Expect = 2e-115
 Identities = 210/317 (66%), Positives = 258/317 (81%), Gaps = 4/317 (1%)

Query  13   LEEPSSRFTLFPIRYHDIWEMYKKAQASFWTVEEVDLSKDLYDWETRLTETEREFISHILAFFAG 77
            L E   RF +FPI YHDIW+MYKKA+ASFWT EEVDLSKD+  WE+ L   ER FISH+LAFFA 
Sbjct  23   LRENPRRFVIFPIEYHDIWQMYKKAEASFWTAEEVDLSKDIQHWES-LKPEERYFISHVLAFFAA 86

Query  78   SDGIVNDNLLTRFSQELTIPEVSCFYGFQIMIENVHSEMYSTLIDMYIRDPQRKHMLFNAIDTVP 142
            SDGIVN+NL+ RFSQE+ I E  CFYGFQI +EN+HSEMYS LID YI+DP+ +  LFNAI+T+P
Sbjct  87   SDGIVNENLVERFSQEVQITEARCFYGFQIAMENIHSEMYSLLIDTYIKDPKEREFLFNAIETMP 151

Query  143  SIRKKAQWVIRWIDDDKSSYADRLVAFAAVEGIFFSGSFAAIFWLKKRGLMPGLTHSNEFISRDE 207
             ++KKA W +RWI D +++Y +R+VAFAAVEGIFFSGSFA+IFWLKKRGLMPGLT SNE+ISRDE
Sbjct  152  CVKKKADWALRWIGDKEATYGERVVAFAAVEGIFFSGSFASIFWLKKRGLMPGLTFSNELISRDE 216

Query  208  GLHCDFAILLFRNYLRPECRSSDEKVINIVTDAVRIEQEFLTESLPVSMIGMNCKLMCEYIEFVA 272
            GLHCDFA L+F++ +    + S+E+V  I+ +AVRIEQEFLTE+LPV +IGMNC LM +YIEFVA
Sbjct  217  GLHCDFACLMFKHLVH---KPSEERVREIIINAVRIEQEFLTEALPVKLIGMNCTLMKQYIEFVA 278

Query  273  DRLLYELIGRKIYNAKNPFDFMTSISLEGKTNFFEKKVSEYKRYGVGVNLEDNVFKISEDF 333
            DRL+ EL   K++  +NPFDFM +ISLEGKTNFFEK+V EY+R GV  +  +N F +  DF
Sbjct  279  DRLMLELGFSKVFRVENPFDFMENISLEGKTNFFEKRVGEYQRMGVMSSPTENSFTLDADF 339


Query= NP_042072.2 Variola virus|Ribonucleoside-diphosphate reductase small chain
Length=319
                                                                      Score     E
Sequences producing significant alignments:                          (Bits)  Value

ENSP00000484183.2 pep chromosome:GRCh38:2:10123171:10131414:1 gen    548.1    1e-156


>ENSP00000484183.2 pep chromosome:GRCh38:2:10123171:10131414:1 gene:ENSG00000171848.16
transcript:ENST00000615152.5 gene_biotype:protein_coding
transcript_biotype:protein_coding gene_symbol:RRM2 description:ribonucleotide reductase
regulatory subunit M2 [Source:HGNC Symbol;Acc:HGNC:10452]
Length=339

 Score = 548.1 bits (1745),  Expect = 1e-156
 Identities = 255/318 (80%), Positives = 281/318 (88%), Gaps = 2/318 (0%)

Query  2    EPILAKNPNRFVIFPIQYHDIWNMYKKAEASFWTVEEVDISKDINDWNKLTPDEKYFIKHVLAFF 66
            EP+L +NP RFVIFPI+YHDIW MYKKAEASFWT EEVD+SKDI  W  L P+E+YFI HVLAFF
Sbjct  20   EPLLRENPRRFVIFPIEYHDIWQMYKKAEASFWTAEEVDLSKDIQHWESLKPEERYFISHVLAFF 84

Query  67   AASDGIVNENLAERFCIEVQITEARCFYGFQMAIENIHSEMYSLLIDTYVKDSNEKNYLFNAIET 131
            AASDGIVNENL ERF  EVQITEARCFYGFQ+A+ENIHSEMYSLLIDTY+KD  E+ +LFNAIET
Sbjct  85   AASDGIVNENLVERFSQEVQITEARCFYGFQIAMENIHSEMYSLLIDTYIKDPKEREFLFNAIET 149

Query  132  MPCVKKKADWAQKWIHDS-AGYGERLIAFAAVEGIFFSGSFASIFWLKKRGLMPGLTFSNELISR 195
            MPCVKKKADWA +WI D  A YGER++AFAAVEGIFFSGSFASIFWLKKRGLMPGLTFSNELISR
Sbjct  150  MPCVKKKADWALRWIGDKEATYGERVVAFAAVEGIFFSGSFASIFWLKKRGLMPGLTFSNELISR 214

Query  196  DEGLHCDFACLMFKHLLYPPSEETVRSIITDAVSIEQEFLTVALPVKLIGMNCEMMKTYMEFVAD 260
            DEGLHCDFACLMFKHL++ PSEE VR II +AV IEQEFLT ALPVKLIGMNC +MK Y+EFVAD
Sbjct  215  DEGLHCDFACLMFKHLVHKPSEERVREIIINAVRIEQEFLTEALPVKLIGMNCTLMKQYIEFVAD 279

Query  261  RLISELGFKRIYNVTNPSDFMENISLEGKTNFFEKRVGEYQKMGVMSQE-DNHFSLDVDF 319
            RL+ ELGF +++ V NP DFMENISLEGKTNFFEKRVGEYQ+MGVMS   +N F+LD DF
Sbjct  280  RLMLELGFSKVFRVENPFDFMENISLEGKTNFFEKRVGEYQRMGVMSSPTENSFTLDADF 339


Query= NP_047757.1 Lymantria dispar multiple nucleopolyhedrovirus|ribonucleotide reductase small subunit homolog
Length=348
                                                                      Score     E
Sequences producing significant alignments:                          (Bits)  Value

ENSP00000493399.1 pep chromosome:GRCh38:2:10120698:10131418:1 gen    339.5    1e-93


>ENSP00000493399.1 pep chromosome:GRCh38:2:10120698:10131418:1 gene:ENSG00000171848.16
transcript:ENST00000641198.1 gene_biotype:protein_coding
transcript_biotype:protein_coding gene_symbol:RRM2 description:ribonucleotide reductase
regulatory subunit M2 [Source:HGNC Symbol;Acc:HGNC:10452]
Length=389

 Score = 339.5 bits (1690),  Expect = 1e-93
 Identities = 248/336 (73%), Positives = 286/336 (85%), Gaps = 3/336 (0%)

Query  11   ERPFDPRAPAPERPFDPRAEPLLRENPRRFVIFPIQYPDMWRMYKKAEASFWTVEEVDLSKDTSD 75
            + P +P+  A     +   EPLLRENPRRFVIFPI+Y D+W+MYKKAEASFWT EEVDLSKD   
Sbjct  53   QEPTEPKTKAAAPGVED--EPLLRENPRRFVIFPIEYHDIWQMYKKAEASFWTAEEVDLSKDIQH 115

Query  76   WERLNDNERHFIKHVLAFFAASDGIVNENLVERFAQEVQVAEARCFYGFQIAMENVHSEMYSTLI 140
            WE L   ER+FI HVLAFFAASDGIVNENLVERF+QEVQ+ EARCFYGFQIAMEN+HSEMYS LI
Sbjct  116  WESLKPEERYFISHVLAFFAASDGIVNENLVERFSQEVQITEARCFYGFQIAMENIHSEMYSLLI 180

Query  141  DTYVRSSEEKLRLLNAIETMPCVKEKAEWALRWIAGREAAFGERLVAFAAVEGVFFSGSFAAIFW 205
            DTY++  +E+  L+NAIETMPCVK+KA+WALRWI  +EA +GER+VAFAAVEG+FFSGSFA+IFW
Sbjct  181  DTYIKDPKEREFLFNAIETMPCVKKKADWALRWIGDKEATYGERVVAFAAVEGIFFSGSFASIFW 245

Query  206  LKKRGLMPGLTFSNELISRDEGLHCDFACLLFKHLVQRPSAARVREIVTDAVAIEQRFLTEALPV 270
            LKKRGLMPGLTFSNELISRDEGLHCDFACL+FKHLV++PS  RVREI+ +AV IEQ FLTEALPV
Sbjct  246  LKKRGLMPGLTFSNELISRDEGLHCDFACLMFKHLVHKPSEERVREIIINAVRIEQEFLTEALPV 310

Query  271  RLLGLNCETMSQYIEFVADRLLLELVGAKHYNTPNPLDFMNLISLEGKTNFFEKKVGEYQKFGVM 335
            +L+G+NC  M QYIEFVADRL+LEL  +K +   NP+DFM  ISLEGKTNFFEK+VGEYQ+ GVM
Sbjct  311  KLIGMNCTLMKQYIEFVADRLMLELGFSKVFRVENPFDFMENISLEGKTNFFEKRVGEYQRMGVM 375

Query  336  FAKHEE-FTLDADF 348
             +  E  FTLDADF
Sbjct  376  SSPTENSFTLDADF 389


Query= NP_073405.1 Yaba-like disease virus|20L protein
Length=325
                                                                      Score     E
Sequences producing significant alignments:                          (Bits)  Value

ENSP00000484183.2 pep chromosome:GRCh38:2:10123171:10131414:1 gen    424.8    2e-119


>ENSP00000484183.2 pep chromosome:GRCh38:2:10123171:10131414:1 gene:ENSG00000171848.16
transcript:ENST00000615152.5 gene_biotype:protein_coding
transcript_biotype:protein_coding gene_symbol:RRM2 description:ribonucleotide reductase
regulatory subunit M2 [Source:HGNC Symbol;Acc:HGNC:10452]
Length=339

 Score = 424.8 bits (1630),  Expect = 2e-119
 Identities = 239/320 (74%), Positives = 269/320 (84%), Gaps = 0/320 (0%)

Query  6    EPILKPTLNKYVVFPIVYEDIWKMYKKAVASFWTVEEVDLSKDFSDWLKLSDNEKNFIKHILAFF 70
            EP+L+    ++V+FPI Y DIW+MYKKA ASFWT EEVDLSKD   W  L   E+ FI H+LAFF
Sbjct  20   EPLLRENPRRFVIFPIEYHDIWQMYKKAEASFWTAEEVDLSKDIQHWESLKPEERYFISHVLAFF 84

Query  71   AASDGIVNENLAERFYSEVQISEARCFYGFQIAMENIHSEMYSLLIDTYILDSKEKNYLFNAIEN 135
            AASDGIVNENL ERF  EVQI+EARCFYGFQIAMENIHSEMYSLLIDTYI D KE+ +LFNAIE 
Sbjct  85   AASDGIVNENLVERFSQEVQITEARCFYGFQIAMENIHSEMYSLLIDTYIKDPKEREFLFNAIET 149

Query  136  MNCVKQKANWAKKWIESKNRTYGERLVAFAAVEGIFFSGSFAAIFWIKKRGLMPGLTFSNELISR 200
            M CVK+KA+WA +WI  K  TYGER+VAFAAVEGIFFSGSFA+IFW+KKRGLMPGLTFSNELISR
Sbjct  150  MPCVKKKADWALRWIGDKEATYGERVVAFAAVEGIFFSGSFASIFWLKKRGLMPGLTFSNELISR 214

Query  201  DEGLHCDFACIMFKHLLNPPLNSVVRDIIIEAVNIEKNFLTEAIPVKLIGMNCDLMKQYIEFVAD 265
            DEGLHCDFAC+MFKHL++ P    VR+III AV IE+ FLTEA+PVKLIGMNC LMKQYIEFVAD
Sbjct  215  DEGLHCDFACLMFKHLVHKPSEERVREIIINAVRIEQEFLTEALPVKLIGMNCTLMKQYIEFVAD 279

Query  266  RLLLELGCDKYYCSKNPFDFMENISLEGKTNFFEKRVSEYQKMSVMSNKKDNVFSLDIDF 325
            RL+LELG  K +  +NPFDFMENISLEGKTNFFEKRV EYQ+M VMS+  +N F+LD DF
Sbjct  280  RLMLELGFSKVFRVENPFDFMENISLEGKTNFFEKRVGEYQRMGVMSSPTENSFTLDADF 339


Query= NP_076572.1 Bovine gammaherpesvirus 4|viral beta-1,6-N-acetylglucosaminyltransferase
Length=440
                                                                      Score     E
Sequences producing significant alignments:                          (Bits)  Value

ENSP00000379377.1 pep chromosome:GRCh38:15:59611783:59622723:1 ge    629.1    1e-180


>ENSP00000379377.1 pep chromosome:GRCh38:15:59611783:59622723:1 gene:ENSG00000140297.13
transcript:ENST00000396065.3 gene_biotype:protein_coding
transcript_biotype:protein_coding gene_symbol:GCNT3 description:glucosaminyl (N-acetyl)
transferase 3, mucin type [Source:HGNC Symbol;Acc:HGNC:4205]
Length=438

 Score = 629.1 bits (2508),  Expect = 1e-180
 Identities = 360/437 (82%), Positives = 402/437 (91%), Gaps = 2/437 (0%)

Query  3    MAGWKKKLCRGHHLWALGCYMLLAVVSLRLSLRFKCDVDSLDLESRDFQSQHCRDMLYNSLKLPA 67
            M  WK+ LC+ H+LWALGCYMLLA V+L+LS+R+KCD D L LESR+ QSQ+CR++LYN LKLPA
Sbjct  1    MVQWKR-LCQLHYLWALGCYMLLATVALKLSFRLKCDSDHLGLESRESQSQYCRNILYNFLKLPA 64

Query  68   KRSINCSGITRGDQEAVVQALLDNLEVKKKRSPLTGTYYLNITRDCERFKAQRKFIQFPLSKEEL 132
            KRSINCSG+TRGDQEAV+QA+L+NLEVKKKR P+T T+YL++TRDCE FKA+RKFIQFPLSKEE+
Sbjct  65   KRSINCSGVTRGDQEAVLQAILNNLEVKKKREPFTDTHYLSLTRDCEHFKAERKFIQFPLSKEEV 129

Query  133  DFPIAYSMVVHEKIENFERLLRAVYAPQNIYCVHVDVKSPETFKEAVKAIISCFPNVFMASKLVP 197
            +FPIAYSMV+HEKIENFERLLRAVYAPQNIYCVHVD KSPETFKEAVKAIISCFPNVF+ASKLV 
Sbjct  130  EFPIAYSMVIHEKIENFERLLRAVYAPQNIYCVHVDEKSPETFKEAVKAIISCFPNVFIASKLVR 194

Query  198  VVYASWSRVQADLNCMEDLLQSSVPWKYLLNTCGTDFPIKTNAEMVLALKMLKGKNSMESEVPSE 262
            VVYASWSRVQADLNCMEDLLQSSVPWKY+LNTCGTDFPIK+NAEMV ALKML G+NSMESEVP +
Sbjct  195  VVYASWSRVQADLNCMEDLLQSSVPWKYFLNTCGTDFPIKSNAEMVQALKMLNGRNSMESEVPPK 259

Query  263  SKKNRWKYRYEVT-DTLYPTSKMKDPPPDNLPMFTGNAYFVASRAFVQHVLDNPKSQRLVEWVKD 326
             K+ RWKY +EV  DTL+ T+K KDPPP NL MFTGNAY VASR FVQHVL NPKSQ+L+EWVKD
Sbjct  260  HKETRWKYHFEVVRDTLHLTNKKKDPPPYNLTMFTGNAYIVASRDFVQHVLKNPKSQQLIEWVKD 324

Query  327  TYSPDEHLWATLQRAPWMPGSVPSHPKYHISDMTAIARLVKWQYHEGDVSMGAPYAPCSGIHRRA 391
            TYSPDEHLWATLQRA WMPGSVP+HPKY ISDMT+IARLVKWQ HEGD+  GAPYAPCSGIH+RA
Sbjct  325  TYSPDEHLWATLQRARWMPGSVPNHPKYDISDMTSIARLVKWQGHEGDIDKGAPYAPCSGIHQRA 389

Query  392  ICIYGAGDLYWILQNHHLLANKFDPRVDDNVLQCLEEYLRHKAIYGTEL 440
            IC+YGAGDL W+LQNHHLLANKFDP+VDDN LQCLEEYLR+KAIYGTEL
Sbjct  390  ICVYGAGDLNWMLQNHHLLANKFDPKVDDNALQCLEEYLRYKAIYGTEL 438


Query= NP_150454.1 Lumpy skin disease virus NI-2490|LSDV020 ribonucleotide reductase small subunit
Length=321
                                                                      Score     E
Sequences producing significant alignments:                          (Bits)  Value

ENSP00000484183.2 pep chromosome:GRCh38:2:10123171:10131414:1 gen    445.0    2e-125


>ENSP00000484183.2 pep chromosome:GRCh38:2:10123171:10131414:1 gene:ENSG00000171848.16
transcript:ENST00000615152.5 gene_biotype:protein_coding
transcript_biotype:protein_coding gene_symbol:RRM2 description:ribonucleotide reductase
regulatory subunit M2 [Source:HGNC Symbol;Acc:HGNC:10452]
Length=339

 Score = 445.0 bits (1615),  Expect = 2e-125
 Identities = 236/320 (73%), Positives = 271/320 (84%), Gaps = 0/320 (0%)

Query  2    EPILKETSSRFVVFPILYKEIWVMYKKAVASFWTVDEVDLSKDLADWKKLSNEEQYFIKNILAFF 66
            EP+L+E   RFV+FPI Y +IW MYKKA ASFWT +EVDLSKD+  W+ L  EE+YFI ++LAFF
Sbjct  20   EPLLRENPRRFVIFPIEYHDIWQMYKKAEASFWTAEEVDLSKDIQHWESLKPEERYFISHVLAFF 84

Query  67   AASDGIVNENLAERFYSEVQWSEARCFYGFQIAMENIHSEMYSLLIDTYISSTKEKEHLFNAIET 131
            AASDGIVNENL ERF  EVQ +EARCFYGFQIAMENIHSEMYSLLIDTYI   KE+E LFNAIET
Sbjct  85   AASDGIVNENLVERFSQEVQITEARCFYGFQIAMENIHSEMYSLLIDTYIKDPKEREFLFNAIET 149

Query  132  MDFIKKKSEWARKWISNKKASFGERLIAFAAVEGIFFSGSFAAIFWLKKRGLMPGLTFSNELISR 196
            M  +KKK++WA +WI +K+A++GER++AFAAVEGIFFSGSFA+IFWLKKRGLMPGLTFSNELISR
Sbjct  150  MPCVKKKADWALRWIGDKEATYGERVVAFAAVEGIFFSGSFASIFWLKKRGLMPGLTFSNELISR 214

Query  197  DEGLHCDFACLIFKHLKYPPSNEIITIIINEAVSIEKEFLTNIIPVKLIGMNCDLMSQYIEFIAD 261
            DEGLHCDFACL+FKHL + PS E +  II  AV IE+EFLT  +PVKLIGMNC LM QYIEF+AD
Sbjct  215  DEGLHCDFACLMFKHLVHKPSEERVREIIINAVRIEQEFLTEALPVKLIGMNCTLMKQYIEFVAD 279

Query  262  RLLLELGCDKVFMSTNPFDFMENISLEGKTNFFEKRVSEYQKMGVISNKDDNVFSLDVDF 321
            RL+LELG  KVF   NPFDFMENISLEGKTNFFEKRV EYQ+MGV+S+  +N F+LD DF
Sbjct  280  RLMLELGFSKVFRVENPFDFMENISLEGKTNFFEKRVGEYQRMGVMSSPTENSFTLDADF 339


Query= NP_258331.1 Spodoptera litura nucleopolyhedrovirus|RR2B
Length=333
                                                                      Score     E
Sequences producing significant alignments:                          (Bits)  Value

ENSP00000484183.2 pep chromosome:GRCh38:2:10123171:10131414:1 gen    467.7    2e-132


>ENSP00000484183.2 pep chromosome:GRCh38:2:10123171:10131414:1 gene:ENSG00000171848.16
transcript:ENST00000615152.5 gene_biotype:protein_coding
transcript_biotype:protein_coding gene_symbol:RRM2 description:ribonucleotide reductase
regulatory subunit M2 [Source:HGNC Symbol;Acc:HGNC:10452]
Length=339

 Score = 467.7 bits (1605),  Expect = 2e-132
 Identities = 235/321 (73%), Positives = 274/321 (85%), Gaps = 2/321 (0%)

Query  11   DEPLLQENPRRFVMFPIEYPDIWNMYKKAEASFWTVEEVDLSKDLSDWDSLKESERNFIKHVLAF 75
            DEPLL+ENPRRFV+FPIEY DIW MYKKAEASFWT EEVDLSKD+  W+SLK  ER FI HVLAF
Sbjct  19   DEPLLRENPRRFVIFPIEYHDIWQMYKKAEASFWTAEEVDLSKDIQHWESLKPEERYFISHVLAF 83

Query  76   FAASDGIVNENLVERFSQEVQVTEARCFYGFQVAIENVHSEMYSLLIDTYVKDNDEKRRLFNAIE 140
            FAASDGIVNENLVERFSQEVQ+TEARCFYGFQ+A+EN+HSEMYSLLIDTY+KD  E+  LFNAIE
Sbjct  84   FAASDGIVNENLVERFSQEVQITEARCFYGFQIAMENIHSEMYSLLIDTYIKDPKEREFLFNAIE 148

Query  141  TMPAIAKKAEWSIKWIKSATATFAERLIAFAAVEGIFFSGSFAAIFWMKKRGLMPGLTFSNELIS 205
            TMP + KKA+W+++WI    AT+ ER++AFAAVEGIFFSGSFA+IFW+KKRGLMPGLTFSNELIS
Sbjct  149  TMPCVKKKADWALRWIGDKEATYGERVVAFAAVEGIFFSGSFASIFWLKKRGLMPGLTFSNELIS 213

Query  206  RDEGLHTDFACLMYSHIVNKPTRDRILDIITEAVAIENEFVTEALPVAMLGMNNDLMSKYIEFVA 270
            RDEGLH DFACLM+ H+V+KP+ +R+ +II  AV IE EF+TEALPV ++GMN  LM +YIEFVA
Sbjct  214  RDEGLHCDFACLMFKHLVHKPSEERVREIIINAVRIEQEFLTEALPVKLIGMNCTLMKQYIEFVA 278

Query  271  DRLLLELIGERHYNTKNPFDFMNLISLEGKTNFFEKKVSEYQKYGVMSGNKLEDDIFTLDAAF 333
            DRL+LEL   + +  +NPFDFM  ISLEGKTNFFEK+V EYQ+ GVMS     ++ FTLDA F
Sbjct  279  DRLMLELGFSKVFRVENPFDFMENISLEGKTNFFEKRVGEYQRMGVMSSP--TENSFTLDADF 339


Query= AJE29652.1 macacine gammaherpesvirus 12|ORF70
Length=333
                                                                      Score     E
Sequences producing significant alignments:                          (Bits)  Value

ENSP00000315644.10 pep chromosome:GRCh38:18:657653:673578:1 gene:    401.7    2e-112


>ENSP00000315644.10 pep chromosome:GRCh38:18:657653:673578:1 gene:ENSG00000176890.16
transcript:ENST00000323274.15 gene_biotype:protein_coding
transcript_biotype:protein_coding gene_symbol:TYMS description:thymidylate synthetase
[Source:HGNC Symbol;Acc:HGNC:12441]
Length=313

 Score = 401.7 bits (1515),  Expect = 2e-112
 Identities = 208/297 (70%), Positives = 246/297 (82%), Gaps = 0/297 (0%)

Query  37   AAARAPDGRGEHGELQYLAHLDLIIRHGVPREDRTGVGTRSVFGLQARYNLRDEFPLLTTKRVFW 101
            A  R  + R  HGELQYL ++  I+R GV ++DRTG GT SVFG+QARY+LRDEFPLLTTKRVFW
Sbjct  17   AQERDAEPRPPHGELQYLGQIQHILRCGVRKDDRTGTGTLSVFGMQARYSLRDEFPLLTTKRVFW 81

Query  102  RGVVEELLWFIRGSTDSTELSRRGVRIWDAHGSRAFLAAQGFGDRREGDLGPVYGFQWRHFGARY 166
            +GV+EELLWFI+GST++ ELS +GV+IWDA+GSR FL + GF  R EGDLGPVYGFQWRHFGA Y
Sbjct  82   KGVLEELLWFIKGSTNAKELSSKGVKIWDANGSRDFLDSLGFSTREEGDLGPVYGFQWRHFGAEY 146

Query  167  RGADADYEGQGVDQLRYVVDLISRRPHDRRIVMCAWNPADLSQMALPPCHVLCQFYVARGELSCQ 231
            R  ++DY GQGVDQL+ V+D I   P DRRI+MCAWNP DL  MALPPCH LCQFYV   ELSCQ
Sbjct  147  RDMESDYSGQGVDQLQRVIDTIKTNPDDRRIIMCAWNPRDLPLMALPPCHALCQFYVVNSELSCQ 211

Query  232  LYQRSADMGLGVPFNIASYALLTYLIAHVTGLTPGEFVHTLGDAHVYNNHVGPLSLQLRRTPRPF 296
            LYQRS DMGLGVPFNIASYALLTY+IAH+TGL PG+F+HTLGDAH+Y NH+ PL +QL+R PRPF
Sbjct  212  LYQRSGDMGLGVPFNIASYALLTYMIAHITGLKPGDFIHTLGDAHIYLNHIEPLKIQLQREPRPF 276

Query  297  PRLRILRKVARLEDFTRADLSLEGYDPHPHIEMEMAV 333
            P+LRILRKV +++DF   D+ +EGY+PHP I+MEMAV
Sbjct  277  PKLRILRKVEKIDDFKAEDFQIEGYNPHPTIKMEMAV 313


Query= YP_007676312.1 Micromonas pusilla virus 12T|heat shock protein 70
Length=624
                                                                      Score     E
Sequences producing significant alignments:                          (Bits)  Value

ENSP00000324173.6 pep chromosome:GRCh38:9:125234853:125241343:-1     628.3    4e-180


>ENSP00000324173.6 pep chromosome:GRCh38:9:125234853:125241343:-1 gene:ENSG00000044574.9
transcript:ENST00000324460.7 gene_biotype:protein_coding
transcript_biotype:protein_coding gene_symbol:HSPA5 description:heat shock protein family
A (Hsp70) member 5 [Source:HGNC Symbol;Acc:HGNC:5238]
Length=654

 Score = 628.3 bits (2383),  Expect = 4e-180
 Identities = 376/612 (61%), Positives = 473/612 (77%), Gaps = 13/612 (2%)

Query  5    IGIDLGTTYSCVGVWQNDRVEIIPNDQGNRTTPSYVAFT-DNERLVGDAAKNQTAMNPINTVFDA 68
            +GIDLGTTYSCVGV++N RVEII NDQGNR TPSYVAFT + ERL+GDAAKNQ   NP NTVFDA
Sbjct  31   VGIDLGTTYSCVGVFKNGRVEIIANDQGNRITPSYVAFTPEGERLIGDAAKNQLTSNPENTVFDA 95

Query  69   KRLIGRKFSDKKVQDDIKDWSYEVVPGVADKPMINVEFHG-EKKQFAPEEISSMVLIKMKETAES 132
            KRLIGR ++D  VQ DIK   ++VV     KP I V+  G + K FAPEEIS+MVL KMKETAE+
Sbjct  96   KRLIGRTWNDPSVQQDIKFLPFKVVEK-KTKPYIQVDIGGGQTKTFAPEEISAMVLTKMKETAEA 159

Query  133  FMGKTVKDAVVTVPAYFSDSQRQATKDAAAIAGLNCLRIINEPTAAAIAYGLDKNKDEDKNVLIF 197
            ++GK V  AVVTVPAYF+D+QRQATKDA  IAGLN +RIINEPTAAAIAYGLDK + E KN+L+F
Sbjct  160  YLGKKVTHAVVTVPAYFNDAQRQATKDAGTIAGLNVMRIINEPTAAAIAYGLDKREGE-KNILVF 223

Query  198  DLGGGTFDVSLLNIEGGIFEVKATAGDTHLGGEDFDARLLRHLSDEFRRKNKKDISGNPRALRRL 262
            DLGGGTFDVSLL I+ G+FEV AT GDTHLGGEDFD R++ H+   +++K  KD+  + RA+++L
Sbjct  224  DLGGGTFDVSLLTIDNGVFEVVATNGDTHLGGEDFDQRVMEHFIKLYKKKTGKDVRKDNRAVQKL 288

Query  263  RTACERAKRTLSSTAQTMVEIDSLFDGIDFYTTITRARFEELNSDLFRKCMEPVEQVLRDAKMDK 327
            R   E+AKR LSS  Q  +EI+S+++G DF  T+TRA+FEELN DLFR  M+PV++VL D+ + K
Sbjct  289  RREVEKAKRALSSQHQARIEIESFYEGEDFSETLTRAKFEELNMDLFRSTMKPVQKVLEDSDLKK 353

Query  328  SKVDEIVLVGGSTRIPKIQQMLSSFFNNKDLNKTINPDEAVAYGAAVQAAILSGVDNNNVQDLLL 392
            S +DEIVLVGGSTRIPKIQQ++  FFN K+ ++ INPDEAVAYGAAVQA +LSG  + +  DL+L
Sbjct  354  SDIDEIVLVGGSTRIPKIQQLVKEFFNGKEPSRGINPDEAVAYGAAVQAGVLSG--DQDTGDLVL 416

Query  393  LDVAPVSLGLETAGGVMTKIIDRNTTIPTKKEQVFSTYSDNQPGVHIQVYEGERSRAKDNHLLGT 457
            LDV P++LG+ET GGVMTK+I RNT +PTKK Q+FST SDNQP V I+VYEGER   KDNHLLGT
Sbjct  417  LDVCPLTLGIETVGGVMTKLIPRNTVVPTKKSQIFSTASDNQPTVTIKVYEGERPLTKDNHLLGT 481

Query  458  FDLTGIPAAPRGVPQINVCFDIDANGILNVTAEDKASGKSEKIVITNDKGRLSKEEIERMVQDAE 522
            FDLTGIP APRGVPQI V F+ID NGIL VTAEDK +G   KI ITND+ RL+ EEIERMV DAE
Sbjct  482  FDLTGIPPAPRGVPQIEVTFEIDVNGILRVTAEDKGTGNKNKITITNDQNRLTPEEIERMVNDAE 546

Query  523  KYREEDEVYEKQMKAINDLENSTYSIRNMV---EGEDCKFDDTNKSIIKLKVDETIQWIDNNRSA 584
            K+ EED+  ++++   N+LE+  YS++N +   E    K+   +K  ++  V+E I+W+++++ A
Sbjct  547  KFAEEDKKLKERIDTRNELESYAYSLKNQIGDKEKLGGKLSSEDKETMEKAVEEKIEWLESHQDA 611

Query  585  SVDEIEEKQKELTELYMSCQQPDTESEAAAAKGPTIDEVD 624
             +++ + K+KEL E+     QP       +A  P   E D
Sbjct  612  DIEDFKAKKKELEEIV----QPIISKLYGSAGPPPTGEED 647


Query= YP_628286.1 Y73 sarcoma virus|protein-tyrosine kinase
Length=587
                                                                      Score     E
Sequences producing significant alignments:                          (Bits)  Value

ENSP00000259089.4 pep chromosome:GRCh38:8:11494387:11564599:1 gen    274.5    9e-74


>ENSP00000259089.4 pep chromosome:GRCh38:8:11494387:11564599:1 gene:ENSG00000136573.16
transcript:ENST00000259089.9 gene_biotype:protein_coding
transcript_biotype:protein_coding gene_symbol:BLK description:BLK proto-oncogene, Src
family tyrosine kinase [Source:HGNC Symbol;Acc:HGNC:1057]
Length=505

 Score = 274.5 bits (1845),  Expect = 9e-74
 Identities = 276/434 (63%), Positives = 336/434 (77%), Gaps = 5/434 (1%)

Query  87   VALYDYESRTETDLSFKKGERLQIVNNTEGDWWLAHSLTTGQTGYIPSNYVAPSDSIQAEEWYFG 151
            VALYDY +  + DL   KGE+LQ++  T GDWWLA SL TG+ GY+PSN+VA  +S++ E W+F 
Sbjct  64   VALYDYTAMNDRDLQMLKGEKLQVLKGT-GDWWLARSLVTGREGYVPSNFVARVESLEMERWFFR 127

Query  152  KTTRRESERLLLNPENPRGTFLVRESETTKGAYCLSVSDFDNAKGLNVKHYKIRKLDSGGFYITS 216
               R+E+ER LL P N  G+FL+RESET KGA+ LSV D    +G  +KHYKIR LD GG+YI+ 
Sbjct  128  SQGRKEAERQLLAPINKAGSFLIRESETNKGAFSLSVKDV-TTQGELIKHYKIRCLDEGGYYISP 191

Query  217  RTQFSSLQQLVAYYSKHADGLCHRLTNVCPTSKPQTQGLAKDAWEIPRESLRLEVKLGQGCFGEV 281
            R  F SLQ LV +YSK  DGLC+RLT  C    PQ    A+D WEIPR+SLRL  KLG G FGEV
Sbjct  192  RITFPSLQALVQHYSKKGDGLCQRLTLPCVRPAPQNP-WAQDEWEIPRQSLRLVRKLGSGQFGEV 255

Query  282  WMGTWNGTTRVAIKTLKPGTMSSEAFLQEAQVMKKLRHEKLVQLYAVVSEEPIYIVTEYMSKGSL 346
            WMG +    +VAIKTLK GTMS EAFL EA VMK L+HE+LV+LYAVV++EPIYIVTEYM++G L
Sbjct  256  WMGYYKNNMKVAIKTLKEGTMSPEAFLGEANVMKALQHERLVRLYAVVTKEPIYIVTEYMARGCL 320

Query  347  LDFLKGEMGKYLRLPQLVDMAAQIASGMAYVERMNYVHRDLRAANILVGENLVCKVADFGLARLI 411
            LDFLK + G  L LP+L+DM+AQIA GMAY+ERMN +HRDLRAANILV E L CK+ADFGLAR+I
Sbjct  321  LDFLKTDEGSRLSLPRLIDMSAQIAEGMAYIERMNSIHRDLRAANILVSEALCCKIADFGLARII 385

Query  412  EDNEYTARQGAKFPIKWTAPEAALYGRFTIKSDVWSFGILLTELTTKGRVPYPGMVNREVLDQVE 476
             D+EYTA++GAKFPIKWTAPEA  +G FTIK+DVWSFG+LL E+ T GRVPYPGM N EV+  +E
Sbjct  386  -DSEYTAQEGAKFPIKWTAPEAIHFGVFTIKADVWSFGVLLMEVVTYGRVPYPGMSNPEVIRNLE 449

Query  477  RGYRMPCPPECPESLH-DLMCQCWRKDPEERPTFEYLQAFLEDYFTSTE 524
            RGYRMP P  CP  L+  ++ +CWR  PEERPTFE+LQ+ LED++T+TE
Sbjct  450  RGYRMPRPDTCPPELYRGVIAECWRSRPEERPTFEFLQSVLEDFYTATE 498


Query= YP_009163813.1 Scale drop disease virus|ORF_052R
Length=321
                                                                      Score     E
Sequences producing significant alignments:                          (Bits)  Value

ENSP00000251810.3 pep chromosome:GRCh38:8:102204502:102238961:-1     460.2    4e-130


>ENSP00000251810.3 pep chromosome:GRCh38:8:102204502:102238961:-1 gene:ENSG00000048392.13
transcript:ENST00000251810.8 gene_biotype:protein_coding
transcript_biotype:protein_coding gene_symbol:RRM2B description:ribonucleotide reductase
regulatory TP53 inducible subunit M2B [Source:HGNC Symbol;Acc:HGNC:17296]
Length=351

 Score = 460.2 bits (1588),  Expect = 4e-130
 Identities = 236/316 (74%), Positives = 273/316 (86%), Gaps = 3/316 (0%)

Query  5    LLTENPSRFVVFPIQYHDIWQMYKKAQASFWTAEEVDLTKDLAHWIALKPQEKHFISLVLAFFAA 69
            LL ++  RFV+FPIQY DIW+MYK+AQASFWTAEEVDL+KDL HW  LK  EK+FIS +LAFFAA
Sbjct  34   LLRKSSRRFVIFPIQYPDIWKMYKQAQASFWTAEEVDLSKDLPHWNKLKADEKYFISHILAFFAA 98

Query  70   SDGIVNENLVSRFAQEVQLPEARCFYGFQIAIENIHSEMYSLLIDTYIKDGHEKHRLFNAIETVP 134
            SDGIVNENLV RF+QEVQ+PEARCFYGFQI IEN+HSEMYSLLIDTYI+D  ++  LFNAIET+P
Sbjct  99   SDGIVNENLVERFSQEVQVPEARCFYGFQILIENVHSEMYSLLIDTYIRDPKKREFLFNAIETMP 163

Query  135  AIKHKADWALKWI-NSNDSFGERLVAFAVVEGIFFSGSFAAIFWLKKRGLMPGLTFSNELISRDE 198
             +K KADWAL+WI +   +FGER+VAFA VEG+FFSGSFAAIFWLKKRGLMPGLTFSNELISRDE
Sbjct  164  YVKKKADWALRWIADRKSTFGERVVAFAAVEGVFFSGSFAAIFWLKKRGLMPGLTFSNELISRDE 228

Query  199  GLHCDFACLLLGYLGDDKPSCKTITDIVVEAVKIEQEFMTTALPVNLIGMNELLMNQYIEYIADR 263
            GLHCDFACL++ YL + KPS + + +I+V+AVKIEQEF+T ALPV LIGMN +LM QYIE++ADR
Sbjct  229  GLHCDFACLMFQYLVN-KPSEERVREIIVDAVKIEQEFLTEALPVGLIGMNCILMKQYIEFVADR 292

Query  264  LLLELGCDKHYIVQNPFDFMENISLEGKTNFFEKRVGEYQRMGVMI-TSDNKFTTDEDF 321
            LL+ELG  K +  +NPFDFMENISLEGKTNFFEKRV EYQR  VM  T+DN FT D DF
Sbjct  293  LLVELGFSKVFQAENPFDFMENISLEGKTNFFEKRVSEYQRFAVMAETTDNVFTLDADF 351


Query= YP_009173500.1 Chrysochromulina ericina virus|ribonucleoside-diphosphate reductase small subunit
Length=327
                                                                      Score     E
Sequences producing significant alignments:                          (Bits)  Value

ENSP00000251810.3 pep chromosome:GRCh38:8:102204502:102238961:-1     372.0    1e-103


>ENSP00000251810.3 pep chromosome:GRCh38:8:102204502:102238961:-1 gene:ENSG00000048392.13
transcript:ENST00000251810.8 gene_biotype:protein_coding
transcript_biotype:protein_coding gene_symbol:RRM2B description:ribonucleotide reductase
regulatory TP53 inducible subunit M2B [Source:HGNC Symbol;Acc:HGNC:17296]
Length=351

 Score = 372.0 bits (1323),  Expect = 1e-103
 Identities = 200/324 (61%), Positives = 246/324 (75%), Gaps = 1/324 (0%)

Query  1    MKSNDNEPLLTSDDSRFVMFPIQDQDIWEMYKKAEDCFWRAQEVDLSKDLSHWLSLTNDERYFIS 65
            +KSN+ EPLL     RFV+FPIQ  DIW+MYK+A+  FW A+EVDLSKDL HW  L  DE+YFIS
Sbjct  27   IKSNE-EPLLRKSSRRFVIFPIQYPDIWKMYKQAQASFWTAEEVDLSKDLPHWNKLKADEKYFIS 90

Query  66   MILAFFAASDGIVLENLGLRFMTEVQIAEAKAFYGFQIAMENIHSIMYSQLIETYISDHNEKSKL 130
             ILAFFAASDGIV ENL  RF  EVQ+ EA+ FYGFQI +EN+HS MYS LI+TYI D  ++  L
Sbjct  91   HILAFFAASDGIVNENLVERFSQEVQVPEARCFYGFQILIENVHSEMYSLLIDTYIRDPKKREFL 155

Query  131  FNALENFSCIKKKADWALKWIGDKDSNFATRLVAFACVEGIFFSGAFCAIFWMKKRGLMPGLTFS 195
            FNA+E    +KKKADWAL+WI D+ S F  R+VAFA VEG+FFSG+F AIFW+KKRGLMPGLTFS
Sbjct  156  FNAIETMPYVKKKADWALRWIADRKSTFGERVVAFAAVEGVFFSGSFAAIFWLKKRGLMPGLTFS 220

Query  196  NELISRDEALHTEFAVLLYNKLDNRLENLKIEKIIKNAVEIEKEFICEALPCNLIGMNSKLMSQY 260
            NELISRDE LH +FA L++  L N+    ++ +II +AV+IE+EF+ EALP  LIGMN  LM QY
Sbjct  221  NELISRDEGLHCDFACLMFQYLVNKPSEERVREIIVDAVKIEQEFLTEALPVGLIGMNCILMKQY 285

Query  261  IEFVADRLAVQLGNNKIYNSSNPFDFMEMISIEGKTNFFERRVGEYAMAKKDNDGGNDAFDFNDD 325
            IEFVADRL V+LG +K++ + NPFDFME IS+EGKTNFFE+RV EY       +  ++ F ++ D
Sbjct  286  IEFVADRLLVELGFSKVFQAENPFDFMENISLEGKTNFFEKRVSEYQRFAVMAETTDNVFTLDAD 350


Lambda      K     H
  0.209   0.107   0.335


Gapped
Lambda
  0.209   0.107   0.335

Effective search space used: 12350


  Database: ./Homo_sapiens.GRCh38.pep.all.fa.split/Homo_sapiens.GRCh38.pep.all.part_005.fa
  Number of letters in database: 4804240
  Number of sequences in database: 12350


Matrix: BL50
Gap Penalties: Existence: -10, Extension: -2

Query= YP_010841774.1 Cotonvirus japonicus|heat shock 70 kda protein-like protein
Length=641
                                                                      Score     E
Sequences producing significant alignments:                          (Bits)  Value

ENSP00000364802.5 pep chromosome:GRCh38:6:31815543:31817942:1 gen    689.3    2e-198


>ENSP00000364802.5 pep chromosome:GRCh38:6:31815543:31817942:1 gene:ENSG00000204389.10
transcript:ENST00000375651.7 gene_biotype:protein_coding
transcript_biotype:protein_coding gene_symbol:HSPA1A description:heat shock protein
family A (Hsp70) member 1A [Source:HGNC Symbol;Acc:HGNC:5232]
Length=641

 Score = 689.3 bits (2621),  Expect = 2e-198
 Identities = 389/641 (60%), Positives = 505/641 (78%), Gaps = 0/641 (0%)

Query  1    MSERVAIGIDLGTTYSCVGVWQNGKVEIIANDQGNRTTPSYVSFTETEHLIGDAAKYQAASNPTN 65
            M++  AIGIDLGTTYSCVGV+Q+GKVEIIANDQGNRTTPSYV+FT+TE LIGDAAK Q A NP N
Sbjct  1    MAKAAAIGIDLGTTYSCVGVFQHGKVEIIANDQGNRTTPSYVAFTDTERLIGDAAKNQVALNPQN 65

Query  66   TIFDAKRLIGRDFTDNNIQSDMKHWPFKVINNSGKPYIEAVHEGETKQFSPEQISSMILLKMKQT 130
            T+FDAKRLIGR F D  +QSDMKHWPF+VIN+  KP ++  ++GETK F PE+ISSM+L KMK+ 
Sbjct  66   TVFDAKRLIGRKFGDPVVQSDMKHWPFQVINDGDKPKVQVSYKGETKAFYPEEISSMVLTKMKEI 130

Query  131  ASSYIGKDVTDAVITVPAYFNDSQRQATKDAGRIAGLNVLRIINEPTAAALAYGLDKVEGRELNI 195
            A +Y+G  VT+AVITVPAYFNDSQRQATKDAG IAGLNVLRIINEPTAAA+AYGLD+    E N+
Sbjct  131  AEAYLGYPVTNAVITVPAYFNDSQRQATKDAGVIAGLNVLRIINEPTAAAIAYGLDRTGKGERNV 195

Query  196  LIFDMGGGTHDVTLLSLEDGLFQVRASCGNSHLGGEDMDNRLVSWCVEDFKRKHKLDLSTSAKAL 260
            LIFD+GGGT DV++L+++DG+F+V+A+ G++HLGGED DNRLV+  VE+FKRKHK D+S + +A+
Sbjct  196  LIFDLGGGTFDVSILTIDDGIFEVKATAGDTHLGGEDFDNRLVNHFVEEFKRKHKKDISQNKRAV 260

Query  261  RRLRTSCERAKRTLSSSAQTTIEVDSLYEGVDYNVTISRAKFEELCQDLFKKSMEPVEQVLQDSK 325
            RRLRT+CERAKRTLSSS Q ++E+DSL+EG+D+  +I+RA+FEELC DLF+ ++EPVE+ L+D+K
Sbjct  261  RRLRTACERAKRTLSSSTQASLEIDSLFEGIDFYTSITRARFEELCSDLFRSTLEPVEKALRDAK 325

Query  326  IDKFNVHEIVLVGGSTRIPKVRQLLSNFFNGKKLNESVNPDEAVAYGAAIQAAILSGQTDEKLQS 390
            +DK  +H++VLVGGSTRIPKV++LL +FFNG+ LN+S+NPDEAVAYGAA+QAAIL G   E +Q 
Sbjct  326  LDKAQIHDLVLVGGSTRIPKVQKLLQDFFNGRDLNKSINPDEAVAYGAAVQAAILMGDKSENVQD 390

Query  391  IILVDVIPLSVGVETAGGIMTNLVDRNTTIPCKKSRVFTTYSDNQTTVTIQIFEGERKFTKDNNN 455
            ++L+DV PLS+G+ETAGG+MT L+ RN+TIP K++++FTTYSDNQ  V IQ++EGER  TKDNN 
Sbjct  391  LLLLDVAPLSLGLETAGGVMTALIKRNSTIPTKQTQIFTTYSDNQPGVLIQVYEGERAMTKDNNL 455

Query  456  LGTFNLEGITPAPRGVPQIEVTFDVDANGILNVTACDKSSNKTKNITITNNKNRFSEEEIQRLIQ 520
            LG F L GI PAPRGVPQIEVTFD+DANGILNVTA DKS+ K   ITITN+K R+S+EEI+R++Q
Sbjct  456  LGRFELSGIPPAPRGVPQIEVTFDIDANGILNVTATDKSTGKANKITITNDKGRLSKEEIERMVQ 520

Query  521  EAKEFEDEDNKKKAAIDAKNELENYIHSVKQTLAEESVNQIIDPESKSKVETLCSELSQFVDVHP 585
            EA++++ ED  ++  + AKN LE+Y  ++K  + +E +   I    K KV   C E+  ++D + 
Sbjct  521  EAEKYKAEDEVQRERVSAKNALESYAFNMKSAVEDEGLKGKISEADKKKVLDKCQEVISWLDANT 585

Query  586  NDEQGTYDLKRRELEDLWNPIAVKIYAEKNAKSNESTEATQSTDSTTSNPVEVDVD 641
              E+  ++ KR+ELE + NPI   +Y            A      + S P   +VD
Sbjct  586  LAEKDEFEHKRKELEQVCNPIISGLYQGAGGPGPGGFGAQGPKGGSGSGPTIEEVD 641


Query= YP_009281788.1 Volepox virus|ribonucleotide reductase small subunit
Length=319
                                                                      Score     E
Sequences producing significant alignments:                          (Bits)  Value

ENSP00000484183.2 pep chromosome:GRCh38:2:10123171:10131414:1 gen    522.0    9e-149


>ENSP00000484183.2 pep chromosome:GRCh38:2:10123171:10131414:1 gene:ENSG00000171848.16
transcript:ENST00000615152.5 gene_biotype:protein_coding
transcript_biotype:protein_coding gene_symbol:RRM2 description:ribonucleotide reductase
regulatory subunit M2 [Source:HGNC Symbol;Acc:HGNC:10452]
Length=339

 Score = 522.0 bits (1750),  Expect = 9e-149
 Identities = 257/318 (80%), Positives = 282/318 (88%), Gaps = 2/318 (0%)

Query  2    EPILAKNPNRFVIFPIQYSDIWNMYKKAEASFWTAEEVDISKDINDWNKLTSNEKYFIKHVLAFF 66
            EP+L +NP RFVIFPI+Y DIW MYKKAEASFWTAEEVD+SKDI  W  L   E+YFI HVLAFF
Sbjct  20   EPLLRENPRRFVIFPIEYHDIWQMYKKAEASFWTAEEVDLSKDIQHWESLKPEERYFISHVLAFF 84

Query  67   AASDGIVNENLAERFCTEVQITEARCFYGFQMAIENIHSEMYSLLIDTYVKDSNEKNFLFNAIET 131
            AASDGIVNENL ERF  EVQITEARCFYGFQ+A+ENIHSEMYSLLIDTY+KD  E+ FLFNAIET
Sbjct  85   AASDGIVNENLVERFSQEVQITEARCFYGFQIAMENIHSEMYSLLIDTYIKDPKEREFLFNAIET 149

Query  132  MPCVKKKADWAQRWIHN-EASYGERLTAFAAVEGIFFSGSFAAIFWLKKRGLMPGLTFSNELISR 195
            MPCVKKKADWA RWI + EA+YGER+ AFAAVEGIFFSGSFA+IFWLKKRGLMPGLTFSNELISR
Sbjct  150  MPCVKKKADWALRWIGDKEATYGERVVAFAAVEGIFFSGSFASIFWLKKRGLMPGLTFSNELISR 214

Query  196  DEGLHCDFACLMFKHLLYPPSEETVTSIIVDAVTIEQEFLTEALPVKLIGMNCEMMKRYIEFVAD 260
            DEGLHCDFACLMFKHL++ PSEE V  II++AV IEQEFLTEALPVKLIGMNC +MK+YIEFVAD
Sbjct  215  DEGLHCDFACLMFKHLVHKPSEERVREIIINAVRIEQEFLTEALPVKLIGMNCTLMKQYIEFVAD 279

Query  261  RLISELGFKKIYNAVNPFDFMENISLEGKTNFFEKRVGEYQKMGVMSQE-DNHFSLDVDF 319
            RL+ ELGF K++   NPFDFMENISLEGKTNFFEKRVGEYQ+MGVMS   +N F+LD DF
Sbjct  280  RLMLELGFSKVFRVENPFDFMENISLEGKTNFFEKRVGEYQRMGVMSSPTENSFTLDADF 339


Query= YP_009282734.1 Skunkpox virus|ribonucleotide reductase small subunit
Length=333
                                                                      Score     E
Sequences producing significant alignments:                          (Bits)  Value

ENSP00000484183.2 pep chromosome:GRCh38:2:10123171:10131414:1 gen    510.1    4e-145


>ENSP00000484183.2 pep chromosome:GRCh38:2:10123171:10131414:1 gene:ENSG00000171848.16
transcript:ENST00000615152.5 gene_biotype:protein_coding
transcript_biotype:protein_coding gene_symbol:RRM2 description:ribonucleotide reductase
regulatory subunit M2 [Source:HGNC Symbol;Acc:HGNC:10452]
Length=339

 Score = 510.1 bits (1757),  Expect = 4e-145
 Identities = 259/318 (81%), Positives = 283/318 (88%), Gaps = 2/318 (0%)

Query  16   EPILAKNPNRFVIFPIQYRDIWNMYKKAEASFWTAEEVDISKDINDWNKLTTDEKYFIKHVLAFF 80
            EP+L +NP RFVIFPI+Y DIW MYKKAEASFWTAEEVD+SKDI  W  L  +E+YFI HVLAFF
Sbjct  20   EPLLRENPRRFVIFPIEYHDIWQMYKKAEASFWTAEEVDLSKDIQHWESLKPEERYFISHVLAFF 84

Query  81   AASDGIVNENLSERFCTEVQITEARCFYGFQMAIENIHSEMYSLLIDTYVKDSDEKNFLFNAIET 145
            AASDGIVNENL ERF  EVQITEARCFYGFQ+A+ENIHSEMYSLLIDTY+KD  E+ FLFNAIET
Sbjct  85   AASDGIVNENLVERFSQEVQITEARCFYGFQIAMENIHSEMYSLLIDTYIKDPKEREFLFNAIET 149

Query  146  MPCVKKKADWAQRWIHN-DASYGERLVAFAAVEGIFFSGSFAAIFWLKKRGLMPGLTFSNELISR 209
            MPCVKKKADWA RWI + +A+YGER+VAFAAVEGIFFSGSFA+IFWLKKRGLMPGLTFSNELISR
Sbjct  150  MPCVKKKADWALRWIGDKEATYGERVVAFAAVEGIFFSGSFASIFWLKKRGLMPGLTFSNELISR 214

Query  210  DEGLHCDFACLMFKHLMHPPSEETVTSIISDAVTIEQEFLTEALPVKLIGMNCEMMKTYIEFVAD 274
            DEGLHCDFACLMFKHL+H PSEE V  II +AV IEQEFLTEALPVKLIGMNC +MK YIEFVAD
Sbjct  215  DEGLHCDFACLMFKHLVHKPSEERVREIIINAVRIEQEFLTEALPVKLIGMNCTLMKQYIEFVAD 279

Query  275  RLISELGFKKIYNVTNPFDFMENISLEGKTNFFEKRVGEYQKMGVMSQE-DNHFSLDVDF 333
            RL+ ELGF K++ V NPFDFMENISLEGKTNFFEKRVGEYQ+MGVMS   +N F+LD DF
Sbjct  280  RLMLELGFSKVFRVENPFDFMENISLEGKTNFFEKRVGEYQRMGVMSSPTENSFTLDADF 339


Query= AGD92419.1 Megavirus lba|heat shock 70 kDa protein-like protein
Length=205
                                                                      Score     E
Sequences producing significant alignments:                          (Bits)  Value

ENSP00000404372.2 pep chromosome:GRCh38:11:123057489:123062335:-1    258.3    2e-69


>ENSP00000404372.2 pep chromosome:GRCh38:11:123057489:123062335:-1 gene:ENSG00000109971.14
transcript:ENST00000453788.6 gene_biotype:protein_coding
transcript_biotype:protein_coding gene_symbol:HSPA8 description:heat shock protein family
A (Hsp70) member 8 [Source:HGNC Symbol;Acc:HGNC:5241]
Length=493

 Score = 258.3 bits (983),  Expect = 2e-69
 Identities = 146/202 (72%), Positives = 172/202 (85%), Gaps = 0/202 (0%)

Query  1    MSNKVAIGIDLGTTYSCVGVWQNGKVEIIANDQGNRTTPSYVSFTETEHLVGDAAKYQATGNPTN 65
            MS   A+GIDLGTTYSCVGV+Q+GKVEIIANDQGNRTTPSYV+FT+TE L+GDAAK Q   NPTN
Sbjct  1    MSKGPAVGIDLGTTYSCVGVFQHGKVEIIANDQGNRTTPSYVAFTDTERLIGDAAKNQVAMNPTN 65

Query  66   TIFDAKRLIGRSFNDSTVQADMKHWPFQIVNVSGKPYIEATHEGSVKQFSPEQISSMVLMKMKQT 130
            T+FDAKRLIGR F+D+ VQ+DMKHWPF +VN +G+P ++  ++G  K F PE++SSMVL KMK+ 
Sbjct  66   TVFDAKRLIGRRFDDAVVQSDMKHWPFMVVNDAGRPKVQVEYKGETKSFYPEEVSSMVLTKMKEI 130

Query  131  ASAFVGQEVTDAVITVPAYFNDSQRQATKDAGRIAGLNVLRIINEPTAAALAYGLDKHNDQELNV 195
            A A++G+ VT+AV+TVPAYFNDSQRQATKDAG IAGLNVLRIINEPTAAA+AYGLDK    E NV
Sbjct  131  AEAYLGKTVTNAVVTVPAYFNDSQRQATKDAGTIAGLNVLRIINEPTAAAIAYGLDKKVGAERNV 195

Query  196  LIFDCGG 202
            LIFD GG
Sbjct  196  LIFDLGG 202


Query= AFX92555.1 Megavirus courdo11|heat shock 70 kDa protein-like protein
Length=639
                                                                      Score     E
Sequences producing significant alignments:                          (Bits)  Value

ENSP00000432083.1 pep chromosome:GRCh38:11:123057489:123062136:-1    592.3    3e-169


>ENSP00000432083.1 pep chromosome:GRCh38:11:123057489:123062136:-1 gene:ENSG00000109971.14
transcript:ENST00000534624.6 gene_biotype:protein_coding
transcript_biotype:protein_coding gene_symbol:HSPA8 description:heat shock protein family
A (Hsp70) member 8 [Source:HGNC Symbol;Acc:HGNC:5241]
Length=646

 Score = 592.3 bits (2662),  Expect = 3e-169
 Identities = 398/638 (62%), Positives = 510/638 (79%), Gaps = 9/638 (1%)

Query  1    MSNKVAIGIDLGTTYSCVGVWQNGKVEIIANDQGNRTTPSYVSFTETEHLVGDAAKYQATGNPTN 65
            MS   A+GIDLGTTYSCVGV+Q+GKVEIIANDQGNRTTPSYV+FT+TE L+GDAAK Q   NPTN
Sbjct  1    MSKGPAVGIDLGTTYSCVGVFQHGKVEIIANDQGNRTTPSYVAFTDTERLIGDAAKNQVAMNPTN 65

Query  66   TIFDAKRLIGRSFNDPTVQADMKHWPFQVVNVSGKPYIEATHEGSVKQFSPEQISSMVLMKMKQT 130
            T+FDAKRLIGR F+D  VQ+DMKHWPF VVN +G+P ++  ++G  K F PE++SSMVL KMK+ 
Sbjct  66   TVFDAKRLIGRRFDDAVVQSDMKHWPFMVVNDAGRPKVQVEYKGETKSFYPEEVSSMVLTKMKEI 130

Query  131  ASAFIGQEVTDAVITVPAYFNDSQRQATKDAGRIAGLNVLRIINEPTAAALAYGLDKHNDQELNV 195
            A A++G+ VT+AV+TVPAYFNDSQRQATKDAG IAGLNVLRIINEPTAAA+AYGLDK    E NV
Sbjct  131  AEAYLGKTVTNAVVTVPAYFNDSQRQATKDAGTIAGLNVLRIINEPTAAAIAYGLDKKVGAERNV 195

Query  196  LIFDCGGMGTHDVTLLSLEDGLFSVLATNGDSHLGGEDFDNRLVSWCVEDFKRKNKVDLSTSAKA 260
            LIFD GG GT DV++L++EDG+F V +T GD+HLGGEDFDNR+V+  + +FKRK+K D+S + +A
Sbjct  196  LIFDLGG-GTFDVSILTIEDGIFEVKSTAGDTHLGGEDFDNRMVNHFIAEFKRKHKKDISENKRA 259

Query  261  LRRLRTACERAKRALSSGTQTTIEVDSLFEGIDYNTPISRAKFEDICSDLFRKTIEPVEQVLRDS 325
            +RRLRTACERAKR LSS TQ +IE+DSL+EGID+ T I+RA+FE++ +DLFR T++PVE+ LRD+
Sbjct  260  VRRLRTACERAKRTLSSSTQASIEIDSLYEGIDFYTSITRARFEELNADLFRGTLDPVEKALRDA 324

Query  326  KIDKSKVHEIVLVGGSTRIPKIREMLSSYFNGKKLNESVNPDEAVAYGAAIQAAILSGQTDEKLQ 390
            K+DKS++H+IVLVGGSTRIPKI+++L  +FNGK+LN+S+NPDEAVAYGAA+QAAILSG   E +Q
Sbjct  325  KLDKSQIHDIVLVGGSTRIPKIQKLLQDFFNGKELNKSINPDEAVAYGAAVQAAILSGDKSENVQ 389

Query  391  NIVLVDVTPLSLGLETVGGIMTNLIDRNTTIPCKKSRVFSTYSDNQTAVTIQIFEGERKFTKDNN 455
            +++L+DVTPLSLG+ET GG+MT LI RNTTIP K+++ F+TYSDNQ  V IQ++EGER  TKDNN
Sbjct  390  DLLLLDVTPLSLGIETAGGVMTVLIKRNTTIPTKQTQTFTTYSDNQPGVLIQVYEGERAMTKDNN 454

Query  456  QLGTFNLEGIPPAPRGVPQIEVTFDIDANGILNVTACDKSSNKSKNITITNNRGRFTDEQIKRMV 520
             LG F L GIPPAPRGVPQIEVTFDIDANGILNV+A DKS+ K   ITITN++GR++ E I+RMV
Sbjct  455  LLGKFELTGIPPAPRGVPQIEVTFDIDANGILNVSAVDKSTGKENKITITNDKGRLSKEDIERMV 519

Query  521  EEAKEFEEADNKRKSAVDAKNDLENYIHSVKQASSDQSASQLIDAESRTSIEEKCSELMKFVDEN 585
            +EA++++  D K++  V +KN LE+Y  ++K    D+     I+ E +  I +KC+E++ ++D+N
Sbjct  520  QEAEKYKAEDEKQRDKVSSKNSLESYAFNMKATVEDEKLQGKINDEDKQKILDKCNEIINWLDKN 584

Query  586  INEPRETYEAKRKELEDIWNPIAVKLYAQKSAESNQ--------NAETQDDVPKGPTVEEVD 639
                +E +E ++KELE + NPI  KLY                  A        GPT+EEVD
Sbjct  585  QTAEKEEFEHQQKELEKVCNPIITKLYQSAGGMPGGMPGGFPGGGAPPSGGASSGPTIEEVD 646


Query= NP_938276.1 Yaba monkey tumor virus|20L
Length=325
                                                                      Score     E
Sequences producing significant alignments:                          (Bits)  Value

ENSP00000251810.3 pep chromosome:GRCh38:8:102204502:102238961:-1     474.5    2e-134


>ENSP00000251810.3 pep chromosome:GRCh38:8:102204502:102238961:-1 gene:ENSG00000048392.13
transcript:ENST00000251810.8 gene_biotype:protein_coding
transcript_biotype:protein_coding gene_symbol:RRM2B description:ribonucleotide reductase
regulatory TP53 inducible subunit M2B [Source:HGNC Symbol;Acc:HGNC:17296]
Length=351

 Score = 474.5 bits (1619),  Expect = 2e-134
 Identities = 233/320 (72%), Positives = 275/320 (85%), Gaps = 0/320 (0%)

Query  6    EPILRQTTGRYVVFPIVYKDIWMMYKKAVASFWTVEEVDLSKDFPDWLKLSENEKKFIKHILAFF 70
            EP+LR+++ R+V+FPI Y DIW MYK+A ASFWT EEVDLSKD+P W KL  +EK FI HILAFF
Sbjct  32   EPLLRKSSRRFVIFPIQYPDIWKMYKQAQASFWTAEEVDLSKDLPHWNKLKADEKYFISHILAFF 96

Query  71   AASDGIVNENLAERFYSEVQVSEARCFYGFQIAMENIHSEMYSLLIDTYILDSKEKNYLFNAIEN 135
            AASDGIVNENL ERF  EVQV EARCFYGFQI +EN+HSEMYSLLIDTYI D K++ +LFNAIE 
Sbjct  97   AASDGIVNENLVERFSQEVQVPEARCFYGFQILIENVHSEMYSLLIDTYIRDPKKREFLFNAIET 161

Query  136  MNCVKQKANWARKWIESKNSTYGERLIAFAAVEGIFFSGSFAAIFWIKKRGLMPGLTFSNELISR 200
            M  VK+KA+WA +WI  + ST+GER++AFAAVEG+FFSGSFAAIFW+KKRGLMPGLTFSNELISR
Sbjct  162  MPYVKKKADWALRWIADRKSTFGERVVAFAAVEGVFFSGSFAAIFWLKKRGLMPGLTFSNELISR 226

Query  201  DEGLHCDFACMMFKHLSNPPLENVIRDIVIEAVDIEKNFLTEAMPVKLIGMNCDLMKQYIEFVAD 265
            DEGLHCDFAC+MF++L N P E  +R+I+++AV IE+ FLTEA+PV LIGMNC LMKQYIEFVAD
Sbjct  227  DEGLHCDFACLMFQYLVNKPSEERVREIIVDAVKIEQEFLTEALPVGLIGMNCILMKQYIEFVAD 291

Query  266  RLLLELGCKKYYCSKNPFDFMENISLEGKTNFFEKRVSEYQKMSVMSNKDDDVFSLDIDF 325
            RLL+ELG  K + ++NPFDFMENISLEGKTNFFEKRVSEYQ+ +VM+   D+VF+LD DF
Sbjct  292  RLLVELGFSKVFQAENPFDFMENISLEGKTNFFEKRVSEYQRFAVMAETTDNVFTLDADF 351


Query= NP_955259.1 Canarypox virus|CNPV236 ribonucleotide reductase small subunit
Length=323
                                                                      Score     E
Sequences producing significant alignments:                          (Bits)  Value

ENSP00000251810.3 pep chromosome:GRCh38:8:102204502:102238961:-1     442.4    1e-124


>ENSP00000251810.3 pep chromosome:GRCh38:8:102204502:102238961:-1 gene:ENSG00000048392.13
transcript:ENST00000251810.8 gene_biotype:protein_coding
transcript_biotype:protein_coding gene_symbol:RRM2B description:ribonucleotide reductase
regulatory TP53 inducible subunit M2B [Source:HGNC Symbol;Acc:HGNC:17296]
Length=351

 Score = 442.4 bits (1527),  Expect = 1e-124
 Identities = 228/319 (71%), Positives = 266/319 (83%), Gaps = 2/319 (0%)

Query  4    EPLLVNNPDRFVIFPIQHGDIWRMYKQAVASFWTVEEVDLSYDLIDWKNLKPEERRFISYILAFF 68
            EPLL  +  RFVIFPIQ+ DIW+MYKQA ASFWT EEVDLS DL  W  LK +E+ FIS+ILAFF
Sbjct  32   EPLLRKSSRRFVIFPIQYPDIWKMYKQAQASFWTAEEVDLSKDLPHWNKLKADEKYFISHILAFF 96

Query  69   AVSDGIVNENLVEKFCQEVQIPEARCFYGFQIAIENIHSEMYSLLIDTYIDDNNEKKRLFSSMRT 133
            A SDGIVNENLVE+F QEVQ+PEARCFYGFQI IEN+HSEMYSLLIDTYI D  +++ LF+++ T
Sbjct  97   AASDGIVNENLVERFSQEVQVPEARCFYGFQILIENVHSEMYSLLIDTYIRDPKKREFLFNAIET 161

Query  134  MDCVRKKSEWALKWIND-SAPYGERLVAFAAVEGIFFSGSFAAIFWLKKRGLMPGLTFSNELISR 197
            M  V+KK++WAL+WI D  + +GER+VAFAAVEG+FFSGSFAAIFWLKKRGLMPGLTFSNELISR
Sbjct  162  MPYVKKKADWALRWIADRKSTFGERVVAFAAVEGVFFSGSFAAIFWLKKRGLMPGLTFSNELISR 226

Query  198  DEGLHCDFACLLFTNYLSHKPSQDRVYEIIDSAVSVETEFLTEALSIDLIGMNSKSMIEYIKFVS 262
            DEGLHCDFACL+F  YL +KPS++RV EII  AV +E EFLTEAL + LIGMN   M +YI+FV+
Sbjct  227  DEGLHCDFACLMF-QYLVNKPSEERVREIIVDAVKIEQEFLTEALPVGLIGMNCILMKQYIEFVA 290

Query  263  DRLLVSLGFSKKYNVENPFSFMENISLEGKANFFEKRVSNYQKMGVMSTKEENIFTTDAEF 323
            DRLLV LGFSK +  ENPF FMENISLEGK NFFEKRVS YQ+  VM+   +N+FT DA+F
Sbjct  291  DRLLVELGFSKVFQAENPFDFMENISLEGKTNFFEKRVSEYQRFAVMAETTDNVFTLDADF 351


Query= YP_003970036.1 Cafeteria roenbergensis virus BV-PW1|putative DnaK/Hsp70
Length=648
                                                                      Score     E
Sequences producing significant alignments:                          (Bits)  Value

ENSP00000375399.1 pep scaffold:GRCh38:HSCHR6_MHC_QBL_CTG1:3083567    513.0    2e-145


>ENSP00000375399.1 pep scaffold:GRCh38:HSCHR6_MHC_QBL_CTG1:3083567:3086091:1
gene:ENSG00000212866.6 transcript:ENST00000391555.1 gene_biotype:protein_coding
transcript_biotype:protein_coding gene_symbol:HSPA1B description:heat shock protein
family A (Hsp70) member 1B [Source:HGNC Symbol;Acc:HGNC:5233]
Length=641

 Score = 513.0 bits (2488),  Expect = 2e-145
 Identities = 389/635 (61%), Positives = 494/635 (77%), Gaps = 14/635 (2%)

Query  4    KKVAIGIDLGTTFSCVGVYQNGNVEIIANDQGSRTTPSWVSFTDSERLLGQAAKSMVNSNAKNTV 68
            K  AIGIDLGTT+SCVGV+Q+G VEIIANDQG+RTTPS+V+FTD+ERL+G AAK+ V  N +NTV
Sbjct  3    KAAAIGIDLGTTYSCVGVFQHGKVEIIANDQGNRTTPSYVAFTDTERLIGDAAKNQVALNPQNTV 67

Query  69   YDAKRLIGRMYDDDTVQKEKKFFSYDVVNQKGKPYIQVNYKGETKTFAPEEISSMVLTKMKETAE 133
            +DAKRLIGR + D  VQ + K + + V+N   KP +QV+YKGETK F PEEISSMVLTKMKE AE
Sbjct  68   FDAKRLIGRKFGDPVVQSDMKHWPFQVINDGDKPKVQVSYKGETKAFYPEEISSMVLTKMKEIAE 132

Query  134  QYIGSPVTDAVITVPAYFNDAQRQATKDAGHIAGLNVLRIINEPTAAALAYGLGKSKETEEKNIL 198
             Y+G PVT+AVITVPAYFND+QRQATKDAG IAGLNVLRIINEPTAAA+AYGL ++ + E +N+L
Sbjct  133  AYLGYPVTNAVITVPAYFNDSQRQATKDAGVIAGLNVLRIINEPTAAAIAYGLDRTGKGE-RNVL 196

Query  199  VFDFGGGTHDTSVLSIEDGVFEVKATNGDTHLGGEDIDNAIVEWLKTDVQRKLKVDISTNQKALR 263
            +FD+GGGT D S+L+I+DG+FEVKAT GDTHLGGED DN +V  +  + +RK K DIS N++A+R
Sbjct  197  IFDLGGGTFDVSILTIDDGIFEVKATAGDTHLGGEDFDNRLVNHFVEEFKRKHKKDISQNKRAVR 261

Query  264  RLKTSAEKAKITLSSTQTTSINIDSLVDGMDYATTLTRAKFESICSSIFARVMKPVDQVLHDSKI 328
            RL+T+ E+AK TLSS+   S+ IDSL +G+D+ T++TRA+FE +CS +F   ++PV++ L D+K+
Sbjct  262  RLRTACERAKRTLSSSTQASLEIDSLFEGIDFYTSITRARFEELCSDLFRSTLEPVEKALRDAKL 326

Query  329  SKDKIDEIVLVGGSTRIPKIQDMLSSYFGGKQLCKSVNPDEAVAYGAAVQAAILTGSDDEKLGDI 393
             K +I ++VLVGGSTRIPK+Q +L  +F G+ L KS+NPDEAVAYGAAVQAAIL G   E + D+
Sbjct  327  DKAQIHDLVLVGGSTRIPKVQKLLQDFFNGRDLNKSINPDEAVAYGAAVQAAILMGDKSENVQDL 391

Query  394  LLVDVTPLSLGVETAGGMMTNLIKRGTSIPCKKSQTFSTASDNQPGVTIQVFEGERAMTRDNNKL 458
            LL+DV PLSLG+ETAGG+MT LIKR ++IP K++Q F+T SDNQPGV IQV+EGERAMT+DNN L
Sbjct  392  LLLDVAPLSLGLETAGGVMTALIKRNSTIPTKQTQIFTTYSDNQPGVLIQVYEGERAMTKDNNLL 456

Query  459  GEFTLSNIPPMPRGTPQIEITYDVDANGILNVSAVEKSSGKSEKITITNDKNRLSKEDIEKMVDE 523
            G F LS IPP PRG PQIE+T+D+DANGILNV+A +KS+GK+ KITITNDK RLSKE+IE+MV E
Sbjct  457  GRFELSGIPPAPRGVPQIEVTFDIDANGILNVTATDKSTGKANKITITNDKGRLSKEEIERMVQE 521

Query  524  AEKFKDDDEQVRKHVEAKNKLEGYCYQMKQTVFGDEKMSTALGE--KKEELEKDVNDTIQWIEEE 586
            AEK+K +DE  R+ V AKN LE Y + MK  V  DE +   + E  KK+ L+K   + I W++  
Sbjct  522  AEKYKAEDEVQRERVSAKNALESYAFNMKSAVE-DEGLKGKISEADKKKVLDK-CQEVISWLDAN 584

Query  587  HTVE--ELESKLKELQDKFMPILAQAYQQTTPPGDMPQDMPGEVPSNDVPTQEPASEPVVEEVD 648
               E  E+E K KEL+    PI++  YQ    PG      PG   +   P     S P +EEVD
Sbjct  585  TLAEKDEFEHKRKELEQVCNPIISGLYQGAGGPG------PGGFGAQG-PKGGSGSGPTIEEVD 641


Query= YP_003986897.1 Acanthamoeba polyphaga mimivirus|heat shock 70 kDa protein-like protein
Length=634
                                                                      Score     E
Sequences producing significant alignments:                          (Bits)  Value

ENSP00000375399.1 pep scaffold:GRCh38:HSCHR6_MHC_QBL_CTG1:3083567    704.6    4e-203


>ENSP00000375399.1 pep scaffold:GRCh38:HSCHR6_MHC_QBL_CTG1:3083567:3086091:1
gene:ENSG00000212866.6 transcript:ENST00000391555.1 gene_biotype:protein_coding
transcript_biotype:protein_coding gene_symbol:HSPA1B description:heat shock protein
family A (Hsp70) member 1B [Source:HGNC Symbol;Acc:HGNC:5233]
Length=641

 Score = 704.6 bits (2706),  Expect = 4e-203
 Identities = 404/634 (63%), Positives = 517/634 (81%), Gaps = 7/634 (1%)

Query  1    MSDKIAIGIDLGTTFSCVGVWQNGKVEIIANDQGNRTTPSYVSFTETEHLIGDAAKYQAAINPTN 65
            M+   AIGIDLGTT+SCVGV+Q+GKVEIIANDQGNRTTPSYV+FT+TE LIGDAAK Q A+NP N
Sbjct  1    MAKAAAIGIDLGTTYSCVGVFQHGKVEIIANDQGNRTTPSYVAFTDTERLIGDAAKNQVALNPQN 65

Query  66   TIFDAKRLIGRDFNDQSVQSDMKYWPFKVINVGNKPYFEVSYQNESKQYSPEQISSMILSKMKQT 130
            T+FDAKRLIGR F D  VQSDMK+WPF+VIN G+KP  +VSY+ E+K + PE+ISSM+L+KMK+ 
Sbjct  66   TVFDAKRLIGRKFGDPVVQSDMKHWPFQVINDGDKPKVQVSYKGETKAFYPEEISSMVLTKMKEI 130

Query  131  ASAYIGKEVTDAVITVPAYFNDSQRQATKDAGRIAGLNVLRIINEPTAAAFAYGLDKNQDKEMNV 195
            A AY+G  VT+AVITVPAYFNDSQRQATKDAG IAGLNVLRIINEPTAAA AYGLD+    E NV
Sbjct  131  AEAYLGYPVTNAVITVPAYFNDSQRQATKDAGVIAGLNVLRIINEPTAAAIAYGLDRTGKGERNV 195

Query  196  LIFDMGGGTHDVTLLSLEDGLFQVRATSGNTKLGGEDFDNRLVTWCVEDFKRKYKTDLNQSAKAL 260
            LIFD+GGGT DV++L+++DG+F+V+AT+G+T LGGEDFDNRLV   VE+FKRK+K D++Q+ +A+
Sbjct  196  LIFDLGGGTFDVSILTIDDGIFEVKATAGDTHLGGEDFDNRLVNHFVEEFKRKHKKDISQNKRAV 260

Query  261  RRLRTACERAKRALSSSTQTTIEVDSLFEGIDYNVTLTRAKFEELCSDLFRAGLEPVEKVLLDSK 325
            RRLRTACERAKR LSSSTQ ++E+DSLFEGID+  ++TRA+FEELCSDLFR+ LEPVEK L D+K
Sbjct  261  RRLRTACERAKRTLSSSTQASLEIDSLFEGIDFYTSITRARFEELCSDLFRSTLEPVEKALRDAK 325

Query  326  LDKSQVHEIVLVGGSSRIPKVRQLLSNFFNGKKLNETVNPDEAVAYGAAIQAAILVGQTDEKLQN 390
            LDK+Q+H++VLVGGS+RIPKV++LL +FFNG+ LN+++NPDEAVAYGAA+QAAIL+G   E +Q+
Sbjct  326  LDKAQIHDLVLVGGSTRIPKVQKLLQDFFNGRDLNKSINPDEAVAYGAAVQAAILMGDKSENVQD 390

Query  391  IVLVDVTPLSLGLETAGGIMTNIIDRNTTIPCKKSRVFTTYSDNQTVVTIQIFEGERKFTKDNNN 455
            ++L+DV PLSLGLETAGG+MT +I RN+TIP K++++FTTYSDNQ  V IQ++EGER  TKDNN 
Sbjct  391  LLLLDVAPLSLGLETAGGVMTALIKRNSTIPTKQTQIFTTYSDNQPGVLIQVYEGERAMTKDNNL 455

Query  456  LGTFNLEGIPPAQRGVPQIEVTFDLDANGILNVTAADKSTNKSKNITITNNRGRFSEDQIERMIR 520
            LG F L GIPPA RGVPQIEVTFD+DANGILNVTA DKST K+  ITITN++GR+S+++IERM++
Sbjct  456  LGRFELSGIPPAPRGVPQIEVTFDIDANGILNVTATDKSTGKANKITITNDKGRLSKEEIERMVQ 520

Query  521  EAKEFEEADNKKKAAVDSKNELENYTHSVKQAVTDPSNSNNIEESSRSQIESKCAEIMKFVDENP 585
            EA++++  D  ++  V +KN LE+Y  ++K AV D      I E+ + ++  KC E++ ++D N 
Sbjct  521  EAEKYKAEDEVQRERVSAKNALESYAFNMKSAVEDEGLKGKISEADKKKVLDKCQEVISWLDANT 585

Query  586  NEDQGTYDLRRKELEDLWNPIAVTLYAQKNNQS-------NQTSTESTGPTVEEVD 634
              ++  ++ +RKELE + NPI   LY                     +GPT+EEVD
Sbjct  586  LAEKDEFEHKRKELEQVCNPIISGLYQGAGGPGPGGFGAQGPKGGSGSGPTIEEVD 641


Query= YP_004061438.1 Bathycoccus sp. RCC1105 virus BpV1|hypothetical protein
Length=630
                                                                      Score     E
Sequences producing significant alignments:                          (Bits)  Value

ENSP00000375399.1 pep scaffold:GRCh38:HSCHR6_MHC_QBL_CTG1:3083567    659.8    1e-189


>ENSP00000375399.1 pep scaffold:GRCh38:HSCHR6_MHC_QBL_CTG1:3083567:3086091:1
gene:ENSG00000212866.6 transcript:ENST00000391555.1 gene_biotype:protein_coding
transcript_biotype:protein_coding gene_symbol:HSPA1B description:heat shock protein
family A (Hsp70) member 1B [Source:HGNC Symbol;Acc:HGNC:5233]
Length=641

 Score = 659.8 bits (2839),  Expect = 1e-189
 Identities = 447/625 (71%), Positives = 523/625 (83%), Gaps = 13/625 (2%)

Query  4    AIGIDLGTTYSCVGVWQNDRVEIIANDQGNRTTPSYVAFTENNERLIGDAAKNQTAMNPKNTVFD 68
            AIGIDLGTTYSCVGV+Q+ +VEIIANDQGNRTTPSYVAFT+  ERLIGDAAKNQ A+NP+NTVFD
Sbjct  6    AIGIDLGTTYSCVGVFQHGKVEIIANDQGNRTTPSYVAFTDT-ERLIGDAAKNQVALNPQNTVFD 69

Query  69   AKRLIGRKFSDQQVQDDMKDWSYKVIPGAADKPMIEVDFNGETKQFAAEEISSMVLTKMKDIAES 133
            AKRLIGRKF D  VQ DMK W ++VI    DKP ++V + GETK F  EEISSMVLTKMK+IAE+
Sbjct  70   AKRLIGRKFGDPVVQSDMKHWPFQVI-NDGDKPKVQVSYKGETKAFYPEEISSMVLTKMKEIAEA 133

Query  134  YLGKKVTDAVVTVPAYFNDSQRQATKDAATIAGLNCLRIINEPTAAAIAYGLDKNKDDDTNVLIF 198
            YLG  VT+AV+TVPAYFNDSQRQATKDA  IAGLN LRIINEPTAAAIAYGLD+    + NVLIF
Sbjct  134  YLGYPVTNAVITVPAYFNDSQRQATKDAGVIAGLNVLRIINEPTAAAIAYGLDRTGKGERNVLIF 198

Query  199  DLGGGTFDVSLLNIEGGIFEVKATAGDTHLGGEDFDSRLLRHFSEEFKRKHKKDISGNPRALRRL 263
            DLGGGTFDVS+L I+ GIFEVKATAGDTHLGGEDFD+RL+ HF EEFKRKHKKDIS N RA+RRL
Sbjct  199  DLGGGTFDVSILTIDDGIFEVKATAGDTHLGGEDFDNRLVNHFVEEFKRKHKKDISQNKRAVRRL 263

Query  264  RTACERAKRTLSSTAQTTIEIDSLYDGVDFYTSITRARFEELCMDLFRKCMEPVEKTLRDSKIDK 328
            RTACERAKRTLSS+ Q ++EIDSL++G+DFYTSITRARFEELC DLFR  +EPVEK LRD+K+DK
Sbjct  264  RTACERAKRTLSSSTQASLEIDSLFEGIDFYTSITRARFEELCSDLFRSTLEPVEKALRDAKLDK 328

Query  329  SKVNEIVLVGGSTRIPKIQQMLSDYFNGKELNKTINPDEAVAYGATVQAAILTGEGNESVQDLLL 393
            ++++++VLVGGSTRIPK+Q++L D+FNG++LNK+INPDEAVAYGA VQAAIL G+ +E+VQDLLL
Sbjct  329  AQIHDLVLVGGSTRIPKVQKLLQDFFNGRDLNKSINPDEAVAYGAAVQAAILMGDKSENVQDLLL 393

Query  394  LDVTPLSLGLETMGGIMTPVIPRNTTIPSKKEQIFSTAQDNQPAVTIKVYEGERKKATDNSLLGT 458
            LDV PLSLGLET GG+MT +I RN+TIP+K+ QIF+T  DNQP V I+VYEGER    DN+LLG 
Sbjct  394  LDVAPLSLGLETAGGVMTALIKRNSTIPTKQTQIFTTYSDNQPGVLIQVYEGERAMTKDNNLLGR 458

Query  459  FDLTGIPAAPRGTPQINVRFDVDANGILNVSAEDKASGKSEKITITNDKGRLSKEDIEKMVQDAE 523
            F+L+GIP APRG PQI V FD+DANGILNV+A DK++GK+ KITITNDKGRLSKE+IE+MVQ+AE
Sbjct  459  FELSGIPPAPRGVPQIEVTFDIDANGILNVTATDKSTGKANKITITNDKGRLSKEEIERMVQEAE 523

Query  524  KYKDEDEKYAKKVEAKNGLENYCYQMKGTVE------KIEGEDKETVETKVSEVLEWLDANQSAE 582
            KYK EDE   ++V AKN LE+Y + MK  VE      KI   DK+ V  K  EV+ WLDAN  AE
Sbjct  524  KYKAEDEVQRERVSAKNALESYAFNMKSAVEDEGLKGKISEADKKKVLDKCQEVISWLDANTLAE 588

Query  583  TEEFEAKQKELTDVCTPIITKMYAEEKKE-EGGE----PEPASTSGPTIEEVD 630
             +EFE K+KEL  VC PII+ +Y        GG     P+  S SGPTIEEVD
Sbjct  589  KDEFEHKRKELEQVCNPIISGLYQGAGGPGPGGFGAQGPKGGSGSGPTIEEVD 641


Query= NP_051729.1 Myxoma virus|ribonucleotide reductase, small subunit
Length=322
                                                                      Score     E
Sequences producing significant alignments:                          (Bits)  Value

ENSP00000484183.2 pep chromosome:GRCh38:2:10123171:10131414:1 gen    469.5    6e-133


>ENSP00000484183.2 pep chromosome:GRCh38:2:10123171:10131414:1 gene:ENSG00000171848.16
transcript:ENST00000615152.5 gene_biotype:protein_coding
transcript_biotype:protein_coding gene_symbol:RRM2 description:ribonucleotide reductase
regulatory subunit M2 [Source:HGNC Symbol;Acc:HGNC:10452]
Length=339

 Score = 469.5 bits (1671),  Expect = 6e-133
 Identities = 244/322 (75%), Positives = 279/322 (86%), Gaps = 1/322 (0%)

Query  1    MEDEPVLKESLDRYVVFPIQYNDIWNMYKKAVASFWTPEEVDISKDLKDWRVLTPDEKYFIKHIL 65
            +EDEP+L+E+  R+V+FPI+Y+DIW MYKKA ASFWT EEVD+SKD++ W  L P+E+YFI H+L
Sbjct  17   VEDEPLLRENPRRFVIFPIEYHDIWQMYKKAEASFWTAEEVDLSKDIQHWESLKPEERYFISHVL 81

Query  66   AFFAASDGIVNENLAERFYVEVQIAEARCFYGFQIAMENIHSEMYSLLIDTYIIDLQEKEKLFKA 130
            AFFAASDGIVNENL ERF  EVQI EARCFYGFQIAMENIHSEMYSLLIDTYI D +E+E LF A
Sbjct  82   AFFAASDGIVNENLVERFSQEVQITEARCFYGFQIAMENIHSEMYSLLIDTYIKDPKEREFLFNA 146

Query  131  IETMDCIKQKAEWVQKWIRNKDATYAERLIAFASVEGIFFSGSFAAIFWLKKRGKMPGLTFSNEL 195
            IETM C+K+KA+W  +WI +K+ATY ER++AFA+VEGIFFSGSFA+IFWLKKRG MPGLTFSNEL
Sbjct  147  IETMPCVKKKADWALRWIGDKEATYGERVVAFAAVEGIFFSGSFASIFWLKKRGLMPGLTFSNEL 211

Query  196  ISRDEGLHCDFACLMFKHLKHTPSEERVASIIKEAVVIEQRFLTEALPVRLIGMNCELMCQYIEF 260
            ISRDEGLHCDFACLMFKHL H PSEERV  II  AV IEQ FLTEALPV+LIGMNC LM QYIEF
Sbjct  212  ISRDEGLHCDFACLMFKHLVHKPSEERVREIIINAVRIEQEFLTEALPVKLIGMNCTLMKQYIEF 276

Query  261  VADRLIAELGYSKIFSATNPFDFMENISLEGKTNFFEKRVSDYQRMGVVHKQ-DNTFSLDEDF 322
            VADRL+ ELG+SK+F   NPFDFMENISLEGKTNFFEKRV +YQRMGV+    +N+F+LD DF
Sbjct  277  VADRLMLELGFSKVFRVENPFDFMENISLEGKTNFFEKRVGEYQRMGVMSSPTENSFTLDADF 339


Query= NP_051904.1 Rabbit fibroma virus|gp015L
Length=322
                                                                      Score     E
Sequences producing significant alignments:                          (Bits)  Value

ENSP00000484183.2 pep chromosome:GRCh38:2:10123171:10131414:1 gen    469.7    5e-133


>ENSP00000484183.2 pep chromosome:GRCh38:2:10123171:10131414:1 gene:ENSG00000171848.16
transcript:ENST00000615152.5 gene_biotype:protein_coding
transcript_biotype:protein_coding gene_symbol:RRM2 description:ribonucleotide reductase
regulatory subunit M2 [Source:HGNC Symbol;Acc:HGNC:10452]
Length=339

 Score = 469.7 bits (1647),  Expect = 5e-133
 Identities = 239/322 (74%), Positives = 280/322 (86%), Gaps = 1/322 (0%)

Query  1    MEDEPVLKESLDRYVVFPIQYNDIWKMYKKAVASFWTPEEVDISKDLKDWHILTSDEKYFIKHIL 65
            +EDEP+L+E+  R+V+FPI+Y+DIW+MYKKA ASFWT EEVD+SKD++ W  L  +E+YFI H+L
Sbjct  17   VEDEPLLRENPRRFVIFPIEYHDIWQMYKKAEASFWTAEEVDLSKDIQHWESLKPEERYFISHVL 81

Query  66   AFFAASDGIVNENLAERFYVEVQIAEARCFYGFQIAIENIHSEMYSLLIDTYIIDIQEKEKLFKA 130
            AFFAASDGIVNENL ERF  EVQI EARCFYGFQIA+ENIHSEMYSLLIDTYI D +E+E LF A
Sbjct  82   AFFAASDGIVNENLVERFSQEVQITEARCFYGFQIAMENIHSEMYSLLIDTYIKDPKEREFLFNA 146

Query  131  IETMDCIKQKAEWVQKWIRNKDATYAERLIAFASVEGIFFSGSFAAIFWLKKRGKMPGLTFSNEL 195
            IETM C+K+KA+W  +WI +K+ATY ER++AFA+VEGIFFSGSFA+IFWLKKRG MPGLTFSNEL
Sbjct  147  IETMPCVKKKADWALRWIGDKEATYGERVVAFAAVEGIFFSGSFASIFWLKKRGLMPGLTFSNEL 211

Query  196  ISRDEGLHCDFACLMFKHLNHTPSETRATDIIKEAVVIEQQFLTKALPVRLIGINCDLMCQYIEF 260
            ISRDEGLHCDFACLMFKHL H PSE R  +II  AV IEQ+FLT+ALPV+LIG+NC LM QYIEF
Sbjct  212  ISRDEGLHCDFACLMFKHLVHKPSEERVREIIINAVRIEQEFLTEALPVKLIGMNCTLMKQYIEF 276

Query  261  VADRLVTELGYSKIFSATNPFDFMENISLEGKTNFFEKRVSDYQRMGV-ASKQDNTFSLDVDF 322
            VADRL+ ELG+SK+F   NPFDFMENISLEGKTNFFEKRV +YQRMGV +S  +N+F+LD DF
Sbjct  277  VADRLMLELGFSKVFRVENPFDFMENISLEGKTNFFEKRVGEYQRMGVMSSPTENSFTLDADF 339


Query= YP_008003843.1 Adoxophyes honmai entomopoxvirus 'L'|ribonucleotide reductase class Ia beta subunit
Length=322
                                                                      Score     E
Sequences producing significant alignments:                          (Bits)  Value

ENSP00000251810.3 pep chromosome:GRCh38:8:102204502:102238961:-1     399.9    6e-112


>ENSP00000251810.3 pep chromosome:GRCh38:8:102204502:102238961:-1 gene:ENSG00000048392.13
transcript:ENST00000251810.8 gene_biotype:protein_coding
transcript_biotype:protein_coding gene_symbol:RRM2B description:ribonucleotide reductase
regulatory TP53 inducible subunit M2B [Source:HGNC Symbol;Acc:HGNC:17296]
Length=351

 Score = 399.9 bits (1408),  Expect = 6e-112
 Identities = 204/320 (63%), Positives = 263/320 (82%), Gaps = 2/320 (0%)

Query  2    EEPMLIKNYKRYILFPIQHEDIYKMYKQAESSFWTSEEVDLSKDIDEWNNLKDNEKHFIKYVLAF 66
            EEP+L K+ +R+++FPIQ+ DI+KMYKQA++SFWT+EEVDLSKD+  WN LK +EK+FI ++LAF
Sbjct  31   EEPLLRKSSRRFVIFPIQYPDIWKMYKQAQASFWTAEEVDLSKDLPHWNKLKADEKYFISHILAF 95

Query  67   FASADGIVNENLVERFYSEIQYPEARSFYSFQIAMESIHSEMYSLLIDTYIKDSKEKDDLFNAIE 131
            FA++DGIVNENLVERF  E+Q PEAR FY FQI +E++HSEMYSLLIDTYI+D K+++ LFNAIE
Sbjct  96   FAASDGIVNENLVERFSQEVQVPEARCFYGFQILIENVHSEMYSLLIDTYIRDPKKREFLFNAIE 160

Query  132  SIPCIKKKGEWAQKWILSNKYSFAERLIAFACVEGIFFSSSFASIFWLKKRGIMPGLTFSNELIS 196
            ++P +KKK +WA +WI   K +F ER++AFA VEG+FFS SFA+IFWLKKRG+MPGLTFSNELIS
Sbjct  161  TMPYVKKKADWALRWIADRKSTFGERVVAFAAVEGVFFSGSFAAIFWLKKRGLMPGLTFSNELIS 225

Query  197  RDEGLHTDFACLLYYNHIINKLPKSRVINIIKESVEIEKEFIIDALPFRLLGMNCDLMSQYVEFV 261
            RDEGLH DFACL++  +++NK  + RV  II ++V+IE+EF+ +ALP  L+GMNC LM QY+EFV
Sbjct  226  RDEGLHCDFACLMF-QYLVNKPSEERVREIIVDAVKIEQEFLTEALPVGLIGMNCILMKQYIEFV 289

Query  262  ADRLLYELIQEKYYKTTNPFDFMNLISLEGKTNFFEKKVGEYKK-ANFDKNDDFIFTTDSSF 322
            ADRLL EL   K ++  NPFDFM  ISLEGKTNFFEK+V EY++ A   +  D +FT D+ F
Sbjct  290  ADRLLVELGFSKVFQAENPFDFMENISLEGKTNFFEKRVSEYQRFAVMAETTDNVFTLDADF 351


Query= YP_008004132.1 Choristoneura biennis entomopoxvirus|ribonucleotide reductase class Ia beta subunit
Length=341
                                                                      Score     E
Sequences producing significant alignments:                          (Bits)  Value

ENSP00000251810.3 pep chromosome:GRCh38:8:102204502:102238961:-1     401.7    2e-112


>ENSP00000251810.3 pep chromosome:GRCh38:8:102204502:102238961:-1 gene:ENSG00000048392.13
transcript:ENST00000251810.8 gene_biotype:protein_coding
transcript_biotype:protein_coding gene_symbol:RRM2B description:ribonucleotide reductase
regulatory TP53 inducible subunit M2B [Source:HGNC Symbol;Acc:HGNC:17296]
Length=351

 Score = 401.7 bits (1366),  Expect = 2e-112
 Identities = 206/325 (63%), Positives = 259/325 (79%), Gaps = 4/325 (1%)

Query  15   NNLENIREPILEKNTKRYVLFPIEHFDIYQMYKKSVASFWTIEEVDLSNDLESWENLKDNEKHFI 79
            + +++  EP+L K+++R+V+FPI++ DI++MYK++ ASFWT EEVDLS DL  W  LK +EK+FI
Sbjct  25   SEIKSNEEPLLRKSSRRFVIFPIQYPDIWKMYKQAQASFWTAEEVDLSKDLPHWNKLKADEKYFI 89

Query  80   KYVLAFFAASDGIVSENLVERFFSEVQYSEARQFYSFQIAMEAVHSEMYSLLIDTYIKNIDEKNE 144
             ++LAFFAASDGIV+ENLVERF  EVQ  EAR FY FQI +E VHSEMYSLLIDTYI++  ++  
Sbjct  90   SHILAFFAASDGIVNENLVERFSQEVQVPEARCFYGFQILIENVHSEMYSLLIDTYIRDPKKREF 154

Query  145  LFKAIENIPSIKKKADWAINWILDDKLMFGARIIAFACVEGIFFSSSFASIFWLKKRGLMPGLTF 209
            LF AIE +P +KKKADWA+ WI D K  FG R++AFA VEG+FFS SFA+IFWLKKRGLMPGLTF
Sbjct  155  LFNAIETMPYVKKKADWALRWIADRKSTFGERVVAFAAVEGVFFSGSFAAIFWLKKRGLMPGLTF 219

Query  210  SNEFISRDEGLHTDFACLIYANHIKYKLSKNNIIMIIKQAVEIEKEFIDDALPFKLLGMNCELMS 274
            SNE+ISRDEGLH DFACL++  ++  K S+  +  II  AV+IE+EF+ +ALP  L+GMNC LM 
Sbjct  220  SNELISRDEGLHCDFACLMF-QYLVNKPSEERVREIIVDAVKIEQEFLTEALPVGLIGMNCILMK 283

Query  275  QYVEFVADRLLYVLIGEKYYNTKNPFDFMNLISLEGKTNFFEKKVSEYQKYNVM--NSDNAIFTL 337
            QY+EFVADRLL  L   K +  +NPFDFM  ISLEGKTNFFEK+VSEYQ++ VM   +DN +FTL
Sbjct  284  QYIEFVADRLLVELGFSKVFQAENPFDFMENISLEGKTNFFEKRVSEYQRFAVMAETTDN-VFTL 347

Query  338  DASF 341
            DA F
Sbjct  348  DADF 351


Query= YP_008004447.1 Choristoneura rosaceana entomopoxvirus 'L'|ribonucleotide reductase class Ia beta subunit
Length=341
                                                                      Score     E
Sequences producing significant alignments:                          (Bits)  Value

ENSP00000251810.3 pep chromosome:GRCh38:8:102204502:102238961:-1     423.5    5e-119


>ENSP00000251810.3 pep chromosome:GRCh38:8:102204502:102238961:-1 gene:ENSG00000048392.13
transcript:ENST00000251810.8 gene_biotype:protein_coding
transcript_biotype:protein_coding gene_symbol:RRM2B description:ribonucleotide reductase
regulatory TP53 inducible subunit M2B [Source:HGNC Symbol;Acc:HGNC:17296]
Length=351

 Score = 423.5 bits (1368),  Expect = 5e-119
 Identities = 207/325 (63%), Positives = 259/325 (79%), Gaps = 4/325 (1%)

Query  15   NNLESIREPILEKNTKRYVLFPIEHFDIYQMYKKSVASFWTIEEVDLSNDLESWENLKDNEKHFI 79
            + ++S  EP+L K+++R+V+FPI++ DI++MYK++ ASFWT EEVDLS DL  W  LK +EK+FI
Sbjct  25   SEIKSNEEPLLRKSSRRFVIFPIQYPDIWKMYKQAQASFWTAEEVDLSKDLPHWNKLKADEKYFI 89

Query  80   KYVLAFFAASDGIVSENLVERFFSEVQYSEARQFYSFQIAMEAVHSEMYSLLIDTYIKNIDEKNE 144
             ++LAFFAASDGIV+ENLVERF  EVQ  EAR FY FQI +E VHSEMYSLLIDTYI++  ++  
Sbjct  90   SHILAFFAASDGIVNENLVERFSQEVQVPEARCFYGFQILIENVHSEMYSLLIDTYIRDPKKREF 154

Query  145  LFKAIENIPSIKKKADWAINWILDDKLMFGARIIAFACVEGIFFSSSFASIFWLKKRGLMPGLTF 209
            LF AIE +P +KKKADWA+ WI D K  FG R++AFA VEG+FFS SFA+IFWLKKRGLMPGLTF
Sbjct  155  LFNAIETMPYVKKKADWALRWIADRKSTFGERVVAFAAVEGVFFSGSFAAIFWLKKRGLMPGLTF 219

Query  210  SNEFISRDEGLHTDFACLLYANHIKYKLSKNNIIMIIKQAVEIEKEFIDDALPFKLLGMNCELML 274
            SNE+ISRDEGLH DFACL++  ++  K S+  +  II  AV+IE+EF+ +ALP  L+GMNC LM 
Sbjct  220  SNELISRDEGLHCDFACLMF-QYLVNKPSEERVREIIVDAVKIEQEFLTEALPVGLIGMNCILMK 283

Query  275  QYVEFVADRLLYVLIGEKYYNTKNPFDFMNLISLEGKTNFFEKKVSEYQKYNVM--NSDNAIFTL 337
            QY+EFVADRLL  L   K +  +NPFDFM  ISLEGKTNFFEK+VSEYQ++ VM   +DN +FTL
Sbjct  284  QYIEFVADRLLVELGFSKVFQAENPFDFMENISLEGKTNFFEKRVSEYQRFAVMAETTDN-VFTL 347

Query  338  DASF 341
            DA F
Sbjct  348  DADF 351


Query= NP_042289.1 UR2 sarcoma virus|P68 protein
Length=593
                                                                      Score     E
Sequences producing significant alignments:                          (Bits)  Value

ENSP00000357493.3 pep chromosome:GRCh38:6:117287353:117425942:-1     399.1    1e-110


>ENSP00000357493.3 pep chromosome:GRCh38:6:117287353:117425942:-1 gene:ENSG00000047936.11
transcript:ENST00000368507.8 gene_biotype:protein_coding
transcript_biotype:protein_coding gene_symbol:ROS1 description:ROS proto-oncogene 1,
receptor tyrosine kinase [Source:HGNC Symbol;Acc:HGNC:10261]
Length=2341

 Score = 399.1 bits (1768),  Expect = 1e-110
 Identities = 280/426 (65%), Positives = 338/426 (79%), Gaps = 18/426 (4%)

Query  165  IGAVVLGLTSLTIIILFGFVWHQRWKSRKPASTGQIVLVKEDKELAQLRGMAETVGLANACYAVS 229
            I  +++G+  L + I + FVWH+R K++K A  G  VL+ EDKELA+LRG+A  VGLANACYA+ 
Sbjct  1857 ILTIIVGIF-LVVTIPLTFVWHRRLKNQKSAKEGVTVLINEDKELAELRGLAAGVGLANACYAIH 1920

Query  230  TLPSQAEIESLPAFPRDKLNLHKLLGSGAFGEVYEGTALDILADGSGESRVAVKTLKRGATDQEK 294
            TLP+Q EIE+LPAFPR+KL L  LLGSGAFGEVYEGTA+DIL  GSGE +VAVKTLK+G+TDQEK
Sbjct  1921 TLPTQEEIENLPAFPREKLTLRLLLGSGAFGEVYEGTAVDILGVGSGEIKVAVKTLKKGSTDQEK 1985

Query  295  SEFLKEAHLMSKFDHPHILKLLGVCLLNEPQYLILELMEGGDLLSYLRGARKQKFQSPLLTLTDL 359
             EFLKEAHLMSKF+HP+ILK LGVCLLNEPQY+ILELMEGGDLL+YLR AR   F  PLLTL DL
Sbjct  1986 IEFLKEAHLMSKFNHPNILKQLGVCLLNEPQYIILELMEGGDLLTYLRKARMATFYGPLLTLVDL 2050

Query  360  LDICLDICKGCVYLEKMRFIHRDLAARNCLVSEKQYGSCSRVVKIGDFGLARDIYKNDYYRKRGE 424
            +D+C+DI KGCVYLE+M FIHRDLAARNCLVS K Y S  R+VKIGDFGLARDIYKNDYYRKRGE
Sbjct  2051 VDLCVDISKGCVYLERMHFIHRDLAARNCLVSVKDYTS-PRIVKIGDFGLARDIYKNDYYRKRGE 2114

Query  425  GLLPVRWMAPESLIDGVFTNHSDVWAFGVLVWETLTLGQQPYPGLSNIEVLHHVRSGGRLESPNN 489
            GLLPVRWMAPESL+DG+FT +SDVW+FG+L+WE LTLG+QPYP  SN++VL++V++GGRLE P N
Sbjct  2115 GLLPVRWMAPESLMDGIFTTQSDVWSFGILIWEILTLGHQPYPAHSNLDVLNYVQTGGRLEPPRN 2179

Query  490  CPDDIRDLMTRCWAQDPHNRPTFFYIQHKLQEIRHSPLCFSY---------------FLGDKESV 539
            CPDD+ +LMT+CWAQ+P  RPTF  IQ +LQ  R+  L   Y               F G+   V
Sbjct  2180 CPDDLWNLMTQCWAQEPDQRPTFHRIQDQLQLFRNFFLNSIYKSRDEANNSGVINESFEGEDGDV 2244

Query  540  APPADSDSILSTTLMEARDQEGLNYLVVVKESNQDQGSSCASLKRNRETSLLVR 593
                +SD I+   LME +++EGLNY+V+  E  Q +  S   L      S  +R
Sbjct  2245 IC-LNSDDIMPVALMETKNREGLNYMVLATECGQGEEKSEGPLGSQESESCGLR 2297


Query= NP_056888.1 Rous sarcoma virus|p60 src
Length=526
                                                                      Score     E
Sequences producing significant alignments:                          (Bits)  Value

ENSP00000517670.1 pep scaffold:GRCh38:HG410_PATCH:293170:315552:1    388.2    5e-108


>ENSP00000517670.1 pep scaffold:GRCh38:HG410_PATCH:293170:315552:1 gene:ENSG00000291971.1
transcript:ENST00000709396.1 gene_biotype:protein_coding
transcript_biotype:protein_coding gene_symbol:SRC description:SRC proto-oncogene,
non-receptor tyrosine kinase [Source:HGNC Symbol;Acc:HGNC:11283]
Length=536

 Score = 388.2 bits (3171),  Expect = 5e-108
 Identities = 473/516 (91%), Positives = 484/516 (93%), Gaps = 3/516 (0%)

Query  1    MGSSKSKPKDPSQRRHSLEPPDSTHHGG---FPASQTPDETAAPDAHRNPSRSFGTVATEPKLFW 62
            MGS+KSKPKD SQRR SLEP ++ H  G   FPASQTP + A+ D HR PS +F   A EPKLF 
Sbjct  1    MGSNKSKPKDASQRRRSLEPAENVHGAGGGAFPASQTPSKPASADGHRGPSAAFAPAAAEPKLFG 65

Query  63   GFNTSDTVTSPQRAGALAGGVTTFVALYDYESWTETDLSFKKGERLQIVNNTEGDWWLAHSLTTG 127
            GFN+SDTVTSPQRAG LAGGVTTFVALYDYES TETDLSFKKGERLQIVNNTEGDWWLAHSL+TG
Sbjct  66   GFNSSDTVTSPQRAGPLAGGVTTFVALYDYESRTETDLSFKKGERLQIVNNTEGDWWLAHSLSTG 130

Query  128  QTGYIPSNYVAPSDSIQAEEWYFGKITRRESERLLLNPENPRGTFLVRKSETAKGAYCLSVSDFD 192
            QTGYIPSNYVAPSDSIQAEEWYFGKITRRESERLLLN ENPRGTFLVR+SET KGAYCLSVSDFD
Sbjct  131  QTGYIPSNYVAPSDSIQAEEWYFGKITRRESERLLLNAENPRGTFLVRESETTKGAYCLSVSDFD 195

Query  193  NAKGPNVKHYKIYKLYSGGFYITSRTQFGSLQQLVAYYSKHADGLCHRLANVCPTSKPQTQGLAK 257
            NAKG NVKHYKI KL SGGFYITSRTQF SLQQLVAYYSKHADGLCHRL  VCPTSKPQTQGLAK
Sbjct  196  NAKGLNVKHYKIRKLDSGGFYITSRTQFNSLQQLVAYYSKHADGLCHRLTTVCPTSKPQTQGLAK 260

Query  258  DAWEIPRESLRLEAKLGQGCFGEVWMGTWNDTTRVAIKTLKPGTMSPEAFLQEAQVMKKLRHEKL 322
            DAWEIPRESLRLE KLGQGCFGEVWMGTWN TTRVAIKTLKPGTMSPEAFLQEAQVMKKLRHEKL
Sbjct  261  DAWEIPRESLRLEVKLGQGCFGEVWMGTWNGTTRVAIKTLKPGTMSPEAFLQEAQVMKKLRHEKL 325

Query  323  VQLYAVVSEEPIYIVIEYMSKGSLLDFLKGEMGKYLRLPQLVDMAAQIASGMAYVERMNYVHRDL 387
            VQLYAVVSEEPIYIV EYMSKGSLLDFLKGE GKYLRLPQLVDMAAQIASGMAYVERMNYVHRDL
Sbjct  326  VQLYAVVSEEPIYIVTEYMSKGSLLDFLKGETGKYLRLPQLVDMAAQIASGMAYVERMNYVHRDL 390

Query  388  RAANILVGENLVCKVADFGLARLIEDNEYTARQGAKFPIKWTAPEAALYGRFTIKSDVWSFGILL 452
            RAANILVGENLVCKVADFGLARLIEDNEYTARQGAKFPIKWTAPEAALYGRFTIKSDVWSFGILL
Sbjct  391  RAANILVGENLVCKVADFGLARLIEDNEYTARQGAKFPIKWTAPEAALYGRFTIKSDVWSFGILL 455

Query  453  TELTTKGRVPYPGMVNREVLDQVERGYRMPCPPECPESLHDLMCQCWRKDPEERPTFKYLQAQL 516
            TELTTKGRVPYPGMVNREVLDQVERGYRMPCPPECPESLHDLMCQCWRK+PEERPTF+YLQA L
Sbjct  456  TELTTKGRVPYPGMVNREVLDQVERGYRMPCPPECPESLHDLMCQCWRKEPEERPTFEYLQAFL 519


Query= NP_056890.1 Murine osteosarcoma virus|gag polyprotein
Length=554
                                                                      Score     E
Sequences producing significant alignments:                          (Bits)  Value

ENSP00000306245.4 pep chromosome:GRCh38:14:75278828:75282230:1 ge    178.6    5e-45


>ENSP00000306245.4 pep chromosome:GRCh38:14:75278828:75282230:1 gene:ENSG00000170345.10
transcript:ENST00000303562.9 gene_biotype:protein_coding
transcript_biotype:protein_coding gene_symbol:FOS description:Fos proto-oncogene, AP-1
transcription factor subunit [Source:HGNC Symbol;Acc:HGNC:3796]
Length=380

 Score = 178.6 bits (1253),  Expect = 5e-45
 Identities = 218/236 (92%), Positives = 226/236 (95%), Gaps = 22/236 (9%)

Query  311  DSLSYYHSPADSFSSMGSPVNTQDFCADLSVSSANFIPTETAISTSPDLQWLVQPTLVSSVAPSQ 375
            DSLSYYHSPADSFSSMGSPVN QDFC DL+VSSANFIPT TAISTSPDLQWLVQP LVSSVAPSQ
Sbjct  25   DSLSYYHSPADSFSSMGSPVNAQDFCTDLAVSSANFIPTVTAISTSPDLQWLVQPALVSSVAPSQ 89

Query  376  TRAPHPYGLPTQSAGAYARAGMVKTVSGGRAQSIGRRGKVEQLSPEEEVKRRIRRERNKMAAAKC 440
            TRAPHP+G+P  SAGAY+RAG+VKT++GGRAQSIGRRGKVEQLSPEEE KRRIRRERNKMAAAKC
Sbjct  90   TRAPHPFGVPAPSAGAYSRAGVVKTMTGGRAQSIGRRGKVEQLSPEEEEKRRIRRERNKMAAAKC 154

Query  441  RNRRRELTDTLQAETDQLEDEKSALQTEIANLLKEKEKLEFILAAHRPACKIPDDLGFPEEMSVA 505
            RNRRRELTDTLQAETDQLEDEKSALQTEIANLLKEKEKLEFILAAHRPACKIPDDLGFPEEMSVA
Sbjct  155  RNRRRELTDTLQAETDQLEDEKSALQTEIANLLKEKEKLEFILAAHRPACKIPDDLGFPEEMSVA 219

Query  506  SLDLTGGL-------------LPLLNDPEPKPSLEPVKS---------SFDDFLFPASSGHSG 546
            SLDLTGGL             LPLLNDPEPKPS+EPVKS          FDDFLFPASS  SG
Sbjct  220  SLDLTGGLPEVATPESEEAFTLPLLNDPEPKPSVEPVKSISSMELKTEPFDDFLFPASSRPSG 282


Lambda      K     H
  0.209   0.107   0.335


Gapped
Lambda
  0.209   0.107   0.335

Effective search space used: 12350


  Database: ./Homo_sapiens.GRCh38.pep.all.fa.split/Homo_sapiens.GRCh38.pep.all.part_001.fa
  Number of letters in database: 4651453
  Number of sequences in database: 12350


Matrix: BL50
Gap Penalties: Existence: -10, Extension: -2

Query= AAD21340.1 Macaca mulatta rhadinovirus 17577|thymidylate synthase
Length=333
                                                                      Score     E
Sequences producing significant alignments:                          (Bits)  Value

ENSP00000315644.10 pep chromosome:GRCh38:18:657653:673578:1 gene:    416.5    5e-117


>ENSP00000315644.10 pep chromosome:GRCh38:18:657653:673578:1 gene:ENSG00000176890.16
transcript:ENST00000323274.15 gene_biotype:protein_coding
transcript_biotype:protein_coding gene_symbol:TYMS description:thymidylate synthetase
[Source:HGNC Symbol;Acc:HGNC:12441]
Length=313

 Score = 416.5 bits (1518),  Expect = 5e-117
 Identities = 210/311 (67%), Positives = 252/311 (81%), Gaps = 0/311 (0%)

Query  23   IAAARLRVFSAPEGAAAVRCACRGDHGELQYLAHLDLIIKHGVQREDRTGVGTRSVFGLQARYNL 87
            +A + L     P  A       R  HGELQYL ++  I++ GV+++DRTG GT SVFG+QARY+L
Sbjct  3    VAGSELPRRPLPPAAQERDAEPRPPHGELQYLGQIQHILRCGVRKDDRTGTGTLSVFGMQARYSL 67

Query  88   RDEFPLLTTKRVFWRGVVEELLWFIRGSTDSTELSRRGVKIWDAHGSRAFLAAQGFGDRREGDLG 152
            RDEFPLLTTKRVFW+GV+EELLWFI+GST++ ELS +GVKIWDA+GSR FL + GF  R EGDLG
Sbjct  68   RDEFPLLTTKRVFWKGVLEELLWFIKGSTNAKELSSKGVKIWDANGSRDFLDSLGFSTREEGDLG 132

Query  153  PVYGFQWRHFGAEYRGADANYEGQGVDQLRYVVDLINRRPHDRRIVMCAWNPADLARMALPPCHV 217
            PVYGFQWRHFGAEYR  +++Y GQGVDQL+ V+D I   P DRRI+MCAWNP DL  MALPPCH 
Sbjct  133  PVYGFQWRHFGAEYRDMESDYSGQGVDQLQRVIDTIKTNPDDRRIIMCAWNPRDLPLMALPPCHA 197

Query  218  LCQFYVARGELSCQLYQRSADMGLGVPFNIASYALLTYLIAHVTGLTPGDFVHTLGDAHVYNNHV 282
            LCQFYV   ELSCQLYQRS DMGLGVPFNIASYALLTY+IAH+TGL PGDF+HTLGDAH+Y NH+
Sbjct  198  LCQFYVVNSELSCQLYQRSGDMGLGVPFNIASYALLTYMIAHITGLKPGDFIHTLGDAHIYLNHI 262

Query  283  DPLLLQLRRTPRPFPRLKILRKVARLEDFTRADLSLEGYDPHPHIEMEMAV 333
            +PL +QL+R PRPFP+L+ILRKV +++DF   D+ +EGY+PHP I+MEMAV
Sbjct  263  EPLKIQLQREPRPFPKLRILRKVEKIDDFKAEDFQIEGYNPHPTIKMEMAV 313


Query= AAM22072.1 Heliothis zea nudivirus 1|thymidylate synthase
Length=291
                                                                      Score     E
Sequences producing significant alignments:                          (Bits)  Value

ENSP00000315644.10 pep chromosome:GRCh38:18:657653:673578:1 gene:    384.9    2e-107


>ENSP00000315644.10 pep chromosome:GRCh38:18:657653:673578:1 gene:ENSG00000176890.16
transcript:ENST00000323274.15 gene_biotype:protein_coding
transcript_biotype:protein_coding gene_symbol:TYMS description:thymidylate synthetase
[Source:HGNC Symbol;Acc:HGNC:12441]
Length=313

 Score = 384.9 bits (1387),  Expect = 2e-107
 Identities = 200/284 (70%), Positives = 230/284 (80%), Gaps = 1/284 (0%)

Query  7    EHQYLNTIRSIIETGNRRMDRTKVGTLSHFGVMHRYSLRDNSLPLLTTKTVFVKGVIEELLWMIS 71
            E QYL  I+ I+  G R+ DRT  GTLS FG+  RYSLRD  +PLLTTK VF KGV+EELLW I 
Sbjct  30   ELQYLGQIQHILRCGVRKDDRTGTGTLSVFGMQARYSLRDE-FPLLTTKRVFWKGVLEELLWFIK 93

Query  72   GSTNAKELSRKGVHIWSGNSSRSVLDSLGFTDRQEGDLGPVYGFQWRHSGTKYVDCETDYSGQGV 136
            GSTNAKELS KGV IW  N SR  LDSLGF+ R+EGDLGPVYGFQWRH G +Y D E+DYSGQGV
Sbjct  94   GSTNAKELSSKGVKIWDANGSRDFLDSLGFSTREEGDLGPVYGFQWRHFGAEYRDMESDYSGQGV 158

Query  137  DQLQTIIDTLKTNPTDRRIVMCSWNPADLHQMALPPCHCLAQFYSYDGKLSCLMYQRSADMGLGV 201
            DQLQ +IDT+KTNP DRRI+MC+WNP DL  MALPPCH L QFY  + +LSC +YQRS DMGLGV
Sbjct  159  DQLQRVIDTIKTNPDDRRIIMCAWNPRDLPLMALPPCHALCQFYVVNSELSCQLYQRSGDMGLGV 223

Query  202  PFNIASYSMLTHMIAHITGLKAHEFVHTIGDAHVYLNHIEPLKVQLEREPRPFPKLEFARKVENI 266
            PFNIASY++LT+MIAHITGLK  +F+HT+GDAH+YLNHIEPLK+QL+REPRPFPKL   RKVE I
Sbjct  224  PFNIASYALLTYMIAHITGLKPGDFIHTLGDAHIYLNHIEPLKIQLQREPRPFPKLRILRKVEKI 288

Query  267  DSFKYEDFIIKGYDPYPKIPMVLAV 291
            D FK EDF I+GY+P+P I M +AV
Sbjct  289  DDFKAEDFQIEGYNPHPTIKMEMAV 313


Query= NP_690492.1 Heliothis zea nudivirus|Rr2
Length=333
                                                                      Score     E
Sequences producing significant alignments:                          (Bits)  Value

ENSP00000484183.2 pep chromosome:GRCh38:2:10123171:10131414:1 gen    408.3    2e-114


>ENSP00000484183.2 pep chromosome:GRCh38:2:10123171:10131414:1 gene:ENSG00000171848.16
transcript:ENST00000615152.5 gene_biotype:protein_coding
transcript_biotype:protein_coding gene_symbol:RRM2 description:ribonucleotide reductase
regulatory subunit M2 [Source:HGNC Symbol;Acc:HGNC:10452]
Length=339

 Score = 408.3 bits (1451),  Expect = 2e-114
 Identities = 210/317 (66%), Positives = 258/317 (81%), Gaps = 4/317 (1%)

Query  13   LEEPSSRFTLFPIRYHDIWEMYKKAQASFWTVEEVDLSKDLYDWETRLTETEREFISHILAFFAG 77
            L E   RF +FPI YHDIW+MYKKA+ASFWT EEVDLSKD+  WE+ L   ER FISH+LAFFA 
Sbjct  23   LRENPRRFVIFPIEYHDIWQMYKKAEASFWTAEEVDLSKDIQHWES-LKPEERYFISHVLAFFAA 86

Query  78   SDGIVNDNLLTRFSQELTIPEVSCFYGFQIMIENVHSEMYSTLIDMYIRDPQRKHMLFNAIDTVP 142
            SDGIVN+NL+ RFSQE+ I E  CFYGFQI +EN+HSEMYS LID YI+DP+ +  LFNAI+T+P
Sbjct  87   SDGIVNENLVERFSQEVQITEARCFYGFQIAMENIHSEMYSLLIDTYIKDPKEREFLFNAIETMP 151

Query  143  SIRKKAQWVIRWIDDDKSSYADRLVAFAAVEGIFFSGSFAAIFWLKKRGLMPGLTHSNEFISRDE 207
             ++KKA W +RWI D +++Y +R+VAFAAVEGIFFSGSFA+IFWLKKRGLMPGLT SNE+ISRDE
Sbjct  152  CVKKKADWALRWIGDKEATYGERVVAFAAVEGIFFSGSFASIFWLKKRGLMPGLTFSNELISRDE 216

Query  208  GLHCDFAILLFRNYLRPECRSSDEKVINIVTDAVRIEQEFLTESLPVSMIGMNCKLMCEYIEFVA 272
            GLHCDFA L+F++ +    + S+E+V  I+ +AVRIEQEFLTE+LPV +IGMNC LM +YIEFVA
Sbjct  217  GLHCDFACLMFKHLVH---KPSEERVREIIINAVRIEQEFLTEALPVKLIGMNCTLMKQYIEFVA 278

Query  273  DRLLYELIGRKIYNAKNPFDFMTSISLEGKTNFFEKKVSEYKRYGVGVNLEDNVFKISEDF 333
            DRL+ EL   K++  +NPFDFM +ISLEGKTNFFEK+V EY+R GV  +  +N F +  DF
Sbjct  279  DRLMLELGFSKVFRVENPFDFMENISLEGKTNFFEKRVGEYQRMGVMSSPTENSFTLDADF 339


Query= YP_010776364.1 Powai lake megavirus|hypothetical protein
Length=638
                                                                      Score     E
Sequences producing significant alignments:                          (Bits)  Value

ENSP00000382915.1 pep scaffold:GRCh38:HSCHR6_MHC_QBL_CTG1:3071292    671.2    5e-193


>ENSP00000382915.1 pep scaffold:GRCh38:HSCHR6_MHC_QBL_CTG1:3071292:3073774:1
gene:ENSG00000215328.6 transcript:ENST00000400040.1 gene_biotype:protein_coding
transcript_biotype:protein_coding gene_symbol:HSPA1A description:heat shock protein
family A (Hsp70) member 1A [Source:HGNC Symbol;Acc:HGNC:5232]
Length=641

 Score = 671.2 bits (2678),  Expect = 5e-193
 Identities = 400/636 (62%), Positives = 507/636 (79%), Gaps = 7/636 (1%)

Query  1    MSNKVAIGIDLGTTYSCVGVWQNGKVEIIANDQGNRTTPSYVSFTETEHLVGDAAKYQATGNPTN 65
            M+   AIGIDLGTTYSCVGV+Q+GKVEIIANDQGNRTTPSYV+FT+TE L+GDAAK Q   NP N
Sbjct  1    MAKAAAIGIDLGTTYSCVGVFQHGKVEIIANDQGNRTTPSYVAFTDTERLIGDAAKNQVALNPQN 65

Query  66   TIFDAKRLIGRSFNDPTVQADMKHWPFQVVNVSGKPYIEATHEGSVKQFSPEQISSMVLMKMKQT 130
            T+FDAKRLIGR F DP VQ+DMKHWPFQV+N   KP ++ +++G  K F PE+ISSMVL KMK+ 
Sbjct  66   TVFDAKRLIGRKFGDPVVQSDMKHWPFQVINDGDKPKVQVSYKGDTKAFYPEEISSMVLTKMKEI 130

Query  131  ASAFIGQEVTDAVITVPAYFNDSQRQATKDAGRIAGLNVLRIINEPTAAALAYGLDKHNDQELNV 195
            A A++G  VT+AVITVPAYFNDSQRQATKDAG IAGLNVLRIINEPTAAA+AYGLD+    E NV
Sbjct  131  AEAYLGYPVTNAVITVPAYFNDSQRQATKDAGVIAGLNVLRIINEPTAAAIAYGLDRTGKGERNV 195

Query  196  LIFDCGGGTHDVTLLSLEDGLFSVLATSGDSHLGGEDFDNRLVSWCVEDFKRKNKVDLSTSVKAL 260
            LIFD GGGT DV++L+++DG+F V AT+GD+HLGGEDFDNRLV+  VE+FKRK+K D+S + +A+
Sbjct  196  LIFDLGGGTFDVSILTIDDGIFEVKATAGDTHLGGEDFDNRLVNHFVEEFKRKHKKDISQNKRAV 260

Query  261  RRLRTACERAKRALSSGTQTTIEVDSLFEGIDYNAPISRAKFEDICSDLFRKTIEPVEQVLRDSK 325
            RRLRTACERAKR LSS TQ ++E+DSLFEGID+   I+RA+FE++CSDLFR T+EPVE+ LRD+K
Sbjct  261  RRLRTACERAKRTLSSSTQASLEIDSLFEGIDFYTSITRARFEELCSDLFRSTLEPVEKALRDAK 325

Query  326  IDKSKVHEIVLVGGSTRIPKIREMLSSYFNGKKLNESVNPDEAVAYGAAIQAAILSGQTDEKLQN 390
            +DK+++H++VLVGGSTRIPK++++L  +FNG+ LN+S+NPDEAVAYGAA+QAAIL G   E +Q+
Sbjct  326  LDKAQIHDLVLVGGSTRIPKVQKLLQDFFNGRDLNKSINPDEAVAYGAAVQAAILMGDKSENVQD 390

Query  391  IVLVDVTPLSLGLETVGGIMTNLIDRNTTIPCKKSRVFSTYSDNQTAVTIQIFEGERKFTKDNNQ 455
            ++L+DV PLSLGLET GG+MT LI RN+TIP K++++F+TYSDNQ  V IQ++EGER  TKDNN 
Sbjct  391  LLLLDVAPLSLGLETAGGVMTALIKRNSTIPTKQTQIFTTYSDNQPGVLIQVYEGERAMTKDNNL 455

Query  456  LGTFNLEGIPPAPRGVPQIEVTFDIDANGILNVTACDKSSNKSKNITITNNRGRFTDEQIKRMVE 520
            LG F L GIPPAPRGVPQIEVTFDIDANGILNVTA DKS+ K+  ITITN++GR++ E+I+RMV+
Sbjct  456  LGRFELSGIPPAPRGVPQIEVTFDIDANGILNVTATDKSTGKANKITITNDKGRLSKEEIERMVQ 520

Query  521  EAKEFEEADNKRKSAVDAKNDLENYIHSVKQASSDQSASQLIDAESRTSIEEKCSELMKFVDENI 585
            EA++++  D  ++  V AKN LE+Y  ++K A  D+     I    +  + +KC E++ ++D N 
Sbjct  521  EAEKYKAEDEVQRERVSAKNALESYAFNMKSAVEDEGLKGKISEADKKKVLDKCQEVISWLDANT 585

Query  586  NEPRETYEAKRKELEDIWNPIAVKLYAQKSAESNQNAETQDDVPKG-----PTVEEVD 638
               ++ +E KRKELE + NPI   LY             Q   PKG     PT+EEVD
Sbjct  586  LAEKDEFEHKRKELEQVCNPIISGLYQGAGGPGPGGFGAQG--PKGGSGSGPTIEEVD 641


Query= YP_010777306.1 Acanthamoeba polyphaga mimivirus|HSP70
Length=634
                                                                      Score     E
Sequences producing significant alignments:                          (Bits)  Value

ENSP00000375399.1 pep scaffold:GRCh38:HSCHR6_MHC_QBL_CTG1:3083567    709.2    2e-204


>ENSP00000375399.1 pep scaffold:GRCh38:HSCHR6_MHC_QBL_CTG1:3083567:3086091:1
gene:ENSG00000212866.6 transcript:ENST00000391555.1 gene_biotype:protein_coding
transcript_biotype:protein_coding gene_symbol:HSPA1B description:heat shock protein
family A (Hsp70) member 1B [Source:HGNC Symbol;Acc:HGNC:5233]
Length=641

 Score = 709.2 bits (2717),  Expect = 2e-204
 Identities = 406/634 (64%), Positives = 518/634 (81%), Gaps = 7/634 (1%)

Query  1    MSDKVAIGIDLGTTFSCVGVWQNGKVEIIANDQGNRTTPSYVSFTETEHLIGDAAKYQAAANPTN 65
            M+   AIGIDLGTT+SCVGV+Q+GKVEIIANDQGNRTTPSYV+FT+TE LIGDAAK Q A NP N
Sbjct  1    MAKAAAIGIDLGTTYSCVGVFQHGKVEIIANDQGNRTTPSYVAFTDTERLIGDAAKNQVALNPQN 65

Query  66   TIFDAKRLIGRDFNDQSVQSDMKYWPFKVINVGNKPYFEVSYQNESKQYSPEQISSMILSKMKQT 130
            T+FDAKRLIGR F D  VQSDMK+WPF+VIN G+KP  +VSY+ E+K + PE+ISSM+L+KMK+ 
Sbjct  66   TVFDAKRLIGRKFGDPVVQSDMKHWPFQVINDGDKPKVQVSYKGETKAFYPEEISSMVLTKMKEI 130

Query  131  ASAYIGKEVTDAVITVPAYFNDSQRQATKDAGRIAGLNVLRIINEPTAAAIAYGLDKIQDKEMNV 195
            A AY+G  VT+AVITVPAYFNDSQRQATKDAG IAGLNVLRIINEPTAAAIAYGLD+    E NV
Sbjct  131  AEAYLGYPVTNAVITVPAYFNDSQRQATKDAGVIAGLNVLRIINEPTAAAIAYGLDRTGKGERNV 195

Query  196  LIFDMGGGTHDVTLLSLEDGLFQVRATSGNTKLGGEDFDNRLVTWSVEDFKRRYKTDLNQSAKAL 260
            LIFD+GGGT DV++L+++DG+F+V+AT+G+T LGGEDFDNRLV   VE+FKR++K D++Q+ +A+
Sbjct  196  LIFDLGGGTFDVSILTIDDGIFEVKATAGDTHLGGEDFDNRLVNHFVEEFKRKHKKDISQNKRAV 260

Query  261  RRLRTACERAKRALSSSTQTTIEVDSLFEGIDYNVTITRAKFEELCSDLFRAGLEPVEKVLLDSK 325
            RRLRTACERAKR LSSSTQ ++E+DSLFEGID+  +ITRA+FEELCSDLFR+ LEPVEK L D+K
Sbjct  261  RRLRTACERAKRTLSSSTQASLEIDSLFEGIDFYTSITRARFEELCSDLFRSTLEPVEKALRDAK 325

Query  326  LDKSQVHEIVLVGGSSRIPKVRQLLSNFFNGKKLNETVNPDEAVAYGAAIQAAILVGQTDEKLQN 390
            LDK+Q+H++VLVGGS+RIPKV++LL +FFNG+ LN+++NPDEAVAYGAA+QAAIL+G   E +Q+
Sbjct  326  LDKAQIHDLVLVGGSTRIPKVQKLLQDFFNGRDLNKSINPDEAVAYGAAVQAAILMGDKSENVQD 390

Query  391  IVLVDVTPLSLGLETAGGIMTNIIDRNTTIPCKKSRVFTTYSDNQTVVTIQIFEGERKFTKDNNN 455
            ++L+DV PLSLGLETAGG+MT +I RN+TIP K++++FTTYSDNQ  V IQ++EGER  TKDNN 
Sbjct  391  LLLLDVAPLSLGLETAGGVMTALIKRNSTIPTKQTQIFTTYSDNQPGVLIQVYEGERAMTKDNNL 455

Query  456  LGTFNLEGIPPAPRGVPQIEVTFDLDANGILNVTAADKSTNKSKNITITNNRGRFSEDQIERMIR 520
            LG F L GIPPAPRGVPQIEVTFD+DANGILNVTA DKST K+  ITITN++GR+S+++IERM++
Sbjct  456  LGRFELSGIPPAPRGVPQIEVTFDIDANGILNVTATDKSTGKANKITITNDKGRLSKEEIERMVQ 520

Query  521  EAKEFEEADNKKKASVDSKNELENYTHSVKQAVTDPSNSNNIEESSRSQIESKCAEIMKFVDENP 585
            EA++++  D  ++  V +KN LE+Y  ++K AV D      I E+ + ++  KC E++ ++D N 
Sbjct  521  EAEKYKAEDEVQRERVSAKNALESYAFNMKSAVEDEGLKGKISEADKKKVLDKCQEVISWLDANT 585

Query  586  NEDQGTYDLRRKELEDLWNPIAVTLYAQKNNQS-------NQTSTESNGPTVEEVD 634
              ++  ++ +RKELE + NPI   LY                     +GPT+EEVD
Sbjct  586  LAEKDEFEHKRKELEQVCNPIISGLYQGAGGPGPGGFGAQGPKGGSGSGPTIEEVD 641


Query= YP_010778092.1 Bodo saltans virus|putative DnaK/HSP70-like protein
Length=450
                                                                      Score     E
Sequences producing significant alignments:                          (Bits)  Value

ENSP00000372880.2 pep scaffold:GRCh38:HSCHR6_MHC_QBL_CTG1:3071371    454.1    5e-128


>ENSP00000372880.2 pep scaffold:GRCh38:HSCHR6_MHC_QBL_CTG1:3071371:3073774:1
gene:ENSG00000215328.6 transcript:ENST00000383389.2 gene_biotype:protein_coding
transcript_biotype:protein_coding gene_symbol:HSPA1A description:heat shock protein
family A (Hsp70) member 1A [Source:HGNC Symbol;Acc:HGNC:5232]
Length=476

 Score = 454.1 bits (1783),  Expect = 5e-128
 Identities = 280/433 (64%), Positives = 349/433 (80%), Gaps = 22/433 (5%)

Query  2    GTHDVTVLTIDGGIFEVKATNGNTHLGGEDFDTRIVNHFVDEIRRKYKTDISTNQRALRRLRTAS 66
            GT DV++LTID GIFEVKAT G+THLGGEDFD R+VNHFV+E +RK+K DIS N+RA+RRLRTA 
Sbjct  38   GTFDVSILTIDDGIFEVKATAGDTHLGGEDFDNRLVNHFVEEFKRKHKKDISQNKRAVRRLRTAC 102

Query  67   ERAKRTLSSAAEASIEIDALFSTDSNQSIDFSSKISRARFEELCADLFRAGLEPVEKVLQDAKMD 131
            ERAKRTLSS+ +AS+EID+LF     + IDF + I+RARFEELC+DLFR+ LEPVEK L+DAK+D
Sbjct  103  ERAKRTLSSSTQASLEIDSLF-----EGIDFYTSITRARFEELCSDLFRSTLEPVEKALRDAKLD 162

Query  132  KRQIHEIVLVGGSTRIPKVQKMLSDFFNGKELNKSINPDEAVAYGAAVQAFTLVGGKSTKTNEMV 196
            K QIH++VLVGGSTRIPKVQK+L DFFNG++LNKSINPDEAVAYGAAVQA  L+G KS    +++
Sbjct  163  KAQIHDLVLVGGSTRIPKVQKLLQDFFNGRDLNKSINPDEAVAYGAAVQAAILMGDKSENVQDLL 227

Query  197  LLDVTPLTLGIETAGGVMTALIKRNTTIPTKKSQIFSTFSDNQPGVHIQVFEGERVMTKDCHLLG 261
            LLDV PL+LG+ETAGGVMTALIKRN+TIPTK++QIF+T+SDNQPGV IQV+EGER MTKD +LLG
Sbjct  228  LLDVAPLSLGLETAGGVMTALIKRNSTIPTKQTQIFTTYSDNQPGVLIQVYEGERAMTKDNNLLG 292

Query  262  TFELSGIPPAARGVPQIEVSFDLDANGILNVTAIEKGTGKKNNIVITGEKGRLSKNDIQRMVDEA 326
             FELSGIPPA RGVPQIEV+FD+DANGILNVTA +K TGK N I IT +KGRLSK +I+RMV EA
Sbjct  293  RFELSGIPPAPRGVPQIEVTFDIDANGILNVTATDKSTGKANKITITNDKGRLSKEEIERMVQEA 357

Query  327  EKFKQDDENNKARIEARNDLEQYVYNVRNTTNEQPVKDKLGSEHDI--IVKAVNDALQWLNTNME 389
            EK+K +DE  + R+ A+N LE Y +N+++   ++ +K K+ SE D   ++    + + WL+ N  
Sbjct  358  EKYKAEDEVQRERVSAKNALESYAFNMKSAVEDEGLKGKI-SEADKKKVLDKCQEVISWLDANTL 421

Query  390  ASTDEYVSKKAEVEGIIAPILKKIYQEA----QQGQNEQMPMGGMPDMNYQQQSHNPNPKVEEVD 450
            A  DE+  K+ E+E +  PI+  +YQ A      G   Q P GG              P +EEVD
Sbjct  422  AEKDEFEHKRKELEQVCNPIISGLYQGAGGPGPGGFGAQGPKGG----------SGSGPTIEEVD 476


Query= YP_009173627.1 Chrysochromulina ericina virus|Hsp70 protein
Length=676
                                                                      Score     E
Sequences producing significant alignments:                          (Bits)  Value

ENSP00000393087.1 pep scaffold:GRCh38:HSCHR6_MHC_APD_CTG1:3160360    599.5    2e-171


>ENSP00000393087.1 pep scaffold:GRCh38:HSCHR6_MHC_APD_CTG1:3160360:3162874:1
gene:ENSG00000232804.5 transcript:ENST00000450744.1 gene_biotype:protein_coding
transcript_biotype:protein_coding gene_symbol:HSPA1B description:heat shock protein
family A (Hsp70) member 1B [Source:HGNC Symbol;Acc:HGNC:5233]
Length=641

 Score = 599.5 bits (2917),  Expect = 2e-171
 Identities = 444/633 (70%), Positives = 526/633 (83%), Gaps = 1/633 (0%)

Query  6    KKTAIGIDLGTTYSCVAVWQNDRVEIIANDQGNRTTPSYVAFTETERMIGDSAKNQAAANPKNTV 70
            K  AIGIDLGTTYSCV V+Q+ +VEIIANDQGNRTTPSYVAFT+TER+IGD+AKNQ A NP+NTV
Sbjct  3    KAAAIGIDLGTTYSCVGVFQHGKVEIIANDQGNRTTPSYVAFTDTERLIGDAAKNQVALNPQNTV 67

Query  71   FDAKRLIGRSFSDKSTQSDLKHFPFTVVPKDGDKPIIEVEYKGEQKQFLPEEISSMVLVKMKEIA 135
            FDAKRLIGR F D   QSD+KH+PF V+  DGDKP ++V YKGE K F PEEISSMVL KMKEIA
Sbjct  68   FDAKRLIGRKFGDPVVQSDMKHWPFQVI-NDGDKPKVQVSYKGETKAFYPEEISSMVLTKMKEIA 131

Query  136  EAYLGETVTDAVITVPAYFNDAQRSATKDAGSIAGLNVLRMINEPTAAAIAYGLDKMSDQEKNIL 200
            EAYLG  VT+AVITVPAYFND+QR ATKDAG IAGLNVLR+INEPTAAAIAYGLD+    E+N+L
Sbjct  132  EAYLGYPVTNAVITVPAYFNDSQRQATKDAGVIAGLNVLRIINEPTAAAIAYGLDRTGKGERNVL 196

Query  201  IFDLGGGTFDVSLLTLEEGIFEVKATAGDTHLGGEDFDNRLVSHFVKEFKRQAKIDIGDNPRAMR 265
            IFDLGGGTFDVS+LT+++GIFEVKATAGDTHLGGEDFDNRLV+HFV+EFKR+ K DI  N RA+R
Sbjct  197  IFDLGGGTFDVSILTIDDGIFEVKATAGDTHLGGEDFDNRLVNHFVEEFKRKHKKDISQNKRAVR 261

Query  266  RLRTACERAKRSLSSTTQTSIEIDSLADGKDFFSSITRARFEELCMDLFRATMDPVEKVLKDAKM 330
            RLRTACERAKR+LSS+TQ S+EIDSL +G DF++SITRARFEELC DLFR+T++PVEK L+DAK+
Sbjct  262  RLRTACERAKRTLSSSTQASLEIDSLFEGIDFYTSITRARFEELCSDLFRSTLEPVEKALRDAKL 326

Query  331  SKNQIDEVVLVGGSTRIPKVQQLLSEFFNGKEPSRSINPDEAVAYGAAVQASILSGNKSSKIDDL 395
             K QI ++VLVGGSTRIPKVQ+LL +FFNG++ ++SINPDEAVAYGAAVQA+IL G+KS  + DL
Sbjct  327  DKAQIHDLVLVGGSTRIPKVQKLLQDFFNGRDLNKSINPDEAVAYGAAVQAAILMGDKSENVQDL 391

Query  396  LLLDVTPLSLGLETSGEVMTVLIPRNSTVPTKKSQTFSTFADNQPAVTIQVFEGERARTKDNNKL 460
            LLLDV PLSLGLET+G VMT LI RNST+PTK++Q F+T++DNQP V IQV+EGERA TKDNN L
Sbjct  392  LLLDVAPLSLGLETAGGVMTALIKRNSTIPTKQTQIFTTYSDNQPGVLIQVYEGERAMTKDNNLL 456

Query  461  GEFTLSEIPPMPRGVPQIEVSFDIDSNGILNVTAVEKSSGKSSKVEITNDKSRLSKEDIEKMTQD 525
            G F LS IPP PRGVPQIEV+FDID+NGILNVTA +KS+GK++K+ ITNDK RLSKE+IE+M Q+
Sbjct  457  GRFELSGIPPAPRGVPQIEVTFDIDANGILNVTATDKSTGKANKITITNDKGRLSKEEIERMVQE 521

Query  526  AESYAKEDEEFRERVNSKNSLEGYLFQMKSMVDDEKTKDMFSDEDRDKVKSTIEDAIKWLESNQL 590
            AE Y  EDE  RERV++KN+LE Y F MKS V+DE  K   S+ D+ KV    ++ I WL++N L
Sbjct  522  AEKYKAEDEVQRERVSAKNALESYAFNMKSAVEDEGLKGKISEADKKKVLDKCQEVISWLDANTL 586

Query  591  ASKDEYDHKKNEVEEVCKELISKLSSGMPGGMPGGMPDGMPGGMPGGMP 639
            A KDE++HK+ E+E+VC  +IS L  G  G  PGG     P G  G  P
Sbjct  587  AEKDEFEHKRKELEQVCNPIISGLYQGAGGPGPGGFGAQGPKGGSGSGP 635


Query= UXQ88824.1 Tenacibaculum phage Larrie|ribonucleotide reductase of class Ia (aerobic), beta subunit
Length=321
                                                                      Score     E
Sequences producing significant alignments:                          (Bits)  Value

ENSP00000484183.2 pep chromosome:GRCh38:2:10123171:10131414:1 gen    384.0    3e-107


>ENSP00000484183.2 pep chromosome:GRCh38:2:10123171:10131414:1 gene:ENSG00000171848.16
transcript:ENST00000615152.5 gene_biotype:protein_coding
transcript_biotype:protein_coding gene_symbol:RRM2 description:ribonucleotide reductase
regulatory subunit M2 [Source:HGNC Symbol;Acc:HGNC:10452]
Length=339

 Score = 384.0 bits (1422),  Expect = 3e-107
 Identities = 214/317 (67%), Positives = 259/317 (81%), Gaps = 5/317 (1%)

Query  3    EPILVENKDRFVLFPIEHSDLWEWYKKQQAMIWTAEEIDLSSDIHDWNNKLNDDERYFIKHVLAF 67
            EP+L EN  RFV+FPIE+ D+W+ YKK +A  WTAEE+DLS DI+ W + L  +ERYFI HVLAF
Sbjct  20   EPLLRENPRRFVIFPIEYHDIWQMYKKAEASFWTAEEVDLSKDIQHWES-LKPEERYFISHVLAF 83

Query  68   FAASDGIVNENLAENFVNEVQYTEAKFFYGFQIMMENVHSETYSLLIDTYIKDAQEKTKLFRAIE 132
            FAASDGIVNENL E F  EVQ TEA+ FYGFQI MEN+HSE YSLLIDTYIKD +E+  LF AIE
Sbjct  84   FAASDGIVNENLVERFSQEVQITEARCFYGFQIAMENIHSEMYSLLIDTYIKDPKEREFLFNAIE 148

Query  133  NFPAIKKKADWALKWI--ESDSFAERLIAFAAVEGIFFSGSFCSIFWLKKRGLLSGLTFSNELIS 195
              P +KKKADWAL+WI  +  ++ ER++AFAAVEGIFFSGSF SIFWLKKRGL+ GLTFSNELIS
Sbjct  149  TMPCVKKKADWALRWIGDKEATYGERVVAFAAVEGIFFSGSFASIFWLKKRGLMPGLTFSNELIS 213

Query  196  RDEGLHCDFAIHLHNNHLINKVPKERIKEIIISALDIEREFITESLPVSLIGMNSRLMTQYLEFV 260
            RDEGLHCDFA  L   HL++K  +ER++EIII+A+ IE+EF+TE+LPV LIGMN  LM QY+EFV
Sbjct  214  RDEGLHCDFAC-LMFKHLVHKPSEERVREIIINAVRIEQEFLTEALPVKLIGMNCTLMKQYIEFV 277

Query  261  TDRLLLEFGVEKVYNSSNPFDFMDMISLEGKTNFFEKRVGDYQKAGVKNGDSSD-FSMEDDF 321
             DRL+LE+G  KV+   NPFDFM+ ISLEGKTNFFEKRVG+YQ+ GV +  + + F+++ DF
Sbjct  278  ADRLMLELGFSKVFRVENPFDFMENISLEGKTNFFEKRVGEYQRMGVMSSPTENSFTLDADF 339


Query= AAA48018.1 Vaccinia virus Copenhagen|putative F4L
Length=319
                                                                      Score     E
Sequences producing significant alignments:                          (Bits)  Value

ENSP00000251810.3 pep chromosome:GRCh38:8:102204502:102238961:-1     468.4    1e-132


>ENSP00000251810.3 pep chromosome:GRCh38:8:102204502:102238961:-1 gene:ENSG00000048392.13
transcript:ENST00000251810.8 gene_biotype:protein_coding
transcript_biotype:protein_coding gene_symbol:RRM2B description:ribonucleotide reductase
regulatory TP53 inducible subunit M2B [Source:HGNC Symbol;Acc:HGNC:17296]
Length=351

 Score = 468.4 bits (1643),  Expect = 1e-132
 Identities = 239/318 (75%), Positives = 272/318 (85%), Gaps = 2/318 (0%)

Query  2    EPILAPNPNRFVIFPIQYYDIWNMYKKAEASFWTVEEVDISKDINDWNKLTPDEKYFIKHVLAFF 66
            EP+L  +  RFVIFPIQY DIW MYK+A+ASFWT EEVD+SKD+  WNKL  DEKYFI H+LAFF
Sbjct  32   EPLLRKSSRRFVIFPIQYPDIWKMYKQAQASFWTAEEVDLSKDLPHWNKLKADEKYFISHILAFF 96

Query  67   AASDGIVNENLAERFCTEVQITEARCFYGFQMAIENIHSEMYSLLIDTYVKDSNEKNYLFNAIET 131
            AASDGIVNENL ERF  EVQ+ EARCFYGFQ+ IEN+HSEMYSLLIDTY++D  ++ +LFNAIET
Sbjct  97   AASDGIVNENLVERFSQEVQVPEARCFYGFQILIENVHSEMYSLLIDTYIRDPKKREFLFNAIET 161

Query  132  MPCVKKKADWAQKWIHD-SAGYGERLIAFAAVEGIFFSGSFASIFWLKKRGLMPGLTFSNELISR 195
            MP VKKKADWA +WI D  + +GER++AFAAVEG+FFSGSFA+IFWLKKRGLMPGLTFSNELISR
Sbjct  162  MPYVKKKADWALRWIADRKSTFGERVVAFAAVEGVFFSGSFAAIFWLKKRGLMPGLTFSNELISR 226

Query  196  DEGLHCDFACLMFKHLLYPPSEETVRSIITDAVSIEQEFLTAALPVKLIGMNCEMMKTYIEFVAD 260
            DEGLHCDFACLMF++L+  PSEE VR II DAV IEQEFLT ALPV LIGMNC +MK YIEFVAD
Sbjct  227  DEGLHCDFACLMFQYLVNKPSEERVREIIVDAVKIEQEFLTEALPVGLIGMNCILMKQYIEFVAD 291

Query  261  RLISELGFKKIYNVTNPFDFMENISLEGKTNFFEKRVGEYQKMGVMSQE-DNHFSLDVDF 319
            RL+ ELGF K++   NPFDFMENISLEGKTNFFEKRV EYQ+  VM++  DN F+LD DF
Sbjct  292  RLLVELGFSKVFQAENPFDFMENISLEGKTNFFEKRVSEYQRFAVMAETTDNVFTLDADF 351


Query= AAA48059.1 Vaccinia virus Copenhagen|putative I4L
Length=771
                                                                      Score     E
Sequences producing significant alignments:                          (Bits)  Value

ENSP00000300738.5 pep chromosome:GRCh38:11:4094799:4138932:1 gene   1027.4    0


>ENSP00000300738.5 pep chromosome:GRCh38:11:4094799:4138932:1 gene:ENSG00000167325.15
transcript:ENST00000300738.10 gene_biotype:protein_coding
transcript_biotype:protein_coding gene_symbol:RRM1 description:ribonucleotide reductase
catalytic subunit M1 [Source:HGNC Symbol;Acc:HGNC:10451]
Length=792

 Score = 1027.4 bits (3996),  Expect = 0
 Identities = 575/756 (76%), Positives = 681/756 (90%), Gaps = 2/756 (0%)

Query  1    MFVIKRNGYKENVMFDKITSRIRKLCYGLNTDHIDPIKIAMKVIQGIYNGVTTVELDTLAAEIAA 65
            M VIKR+G +E VMFDKITSRI+KLCYGLN D +DP +I MKVIQG+Y+GVTTVELDTLAAE AA
Sbjct  1    MHVIKRDGRQERVMFDKITSRIQKLCYGLNMDFVDPAQITMKVIQGLYSGVTTVELDTLAAETAA 65

Query  66   TCTTQHPDYAILAARIAVSNLHKETKKLFSEVMEDLFNYVNPKNGKHSPIISSITMDIVNKYKDK 130
            T TT+HPDYAILAARIAVSNLHKETKK+FS+VMEDL+NY+NP NGKHSP+++  T+DIV   KD+
Sbjct  66   TLTTKHPDYAILAARIAVSNLHKETKKVFSDVMEDLYNYINPHNGKHSPMVAKSTLDIVLANKDR 130

Query  131  LNSVIIYERDFSYNYFGFKTLEKSYLLKINNKIVERPQHMLMRVAVGIHQWDIDSAIETYNLLSE 195
            LNS IIY+RDFSYNYFGFKTLE+SYLLKIN K+ ERPQHMLMRV+VGIH+ DID+AIETYNLLSE
Sbjct  131  LNSAIIYDRDFSYNYFGFKTLERSYLLKINGKVAERPQHMLMRVSVGIHKEDIDAAIETYNLLSE 195

Query  196  KWFTHASPTLFNAGTSRHQMSSCFLLNMIDDSIEGIYDTLKRCALISKMAGGIGLSISNIRASGS 260
            +WFTHASPTLFNAGT+R Q+SSCFLL+M DDSIEGIYDTLK+CALISK AGGIG+++S IRA+GS
Sbjct  196  RWFTHASPTLFNAGTNRPQLSSCFLLSMKDDSIEGIYDTLKQCALISKSAGGIGVAVSCIRATGS 260

Query  261  YISGTNGISNGIIPMLRVYNNTARYIDQGGNKRPGVMAIYLEPWHSDIMAFLDLKKNTGNEEHRT 325
            YI+GTNG SNG++PMLRVYNNTARY+DQGGNKRPG  AIYLEPWH DI  FLDLKKNTG EE+R 
Sbjct  261  YIAGTNGNSNGLVPMLRVYNNTARYVDQGGNKRPGAFAIYLEPWHLDIFEFLDLKKNTGKEEQRA 325

Query  326  RDLFIALWIPDLFMKRVKDDGEWSLMCPDECPGLDNVWGDEFERLYTLYERERRYKSIIKARVVW 390
            RDLF ALWIPDLFMKRV+ + +WSLMCP+ECPGLD VWG+EFE+LY  YE++ R + ++KA+ +W
Sbjct  326  RDLFFALWIPDLFMKRVETNQDWSLMCPNECPGLDEVWGEEFEKLYASYEKQGRVRKVVKAQQLW 390

Query  391  KAIIESQIETGTPFILYKDACNKKSNQQNLGTIKCSNLCTEIIQYADANEVAVCNLASVALNMFV 455
             AIIESQ ETGTP++LYKD+CN+KSNQQNLGTIKCSNLCTEI++Y   +EVAVCNLAS+ALNM+V
Sbjct  391  YAIIESQTETGTPYMLYKDSCNRKSNQQNLGTIKCSNLCTEIVEYTSKDEVAVCNLASLALNMYV 455

Query  456  I-DGRFDFLKLKDVVKVIVRNLNKIIDINYYPIPEAEISNKRHRPIGIGVQGLADAFILLNYPFD 519
              +  +DF KL +V KV+VRNLNKIIDINYYP+PEA +SNKRHRPIGIGVQGLADAFIL+ YPF+
Sbjct  456  TSEHTYDFKKLAEVTKVVVRNLNKIIDINYYPVPEACLSNKRHRPIGIGVQGLADAFILMRYPFE 520

Query  520  SLEAQDLNKKIFETIYYGALEASCELAEKEGPYDTYVGSYASNGILQYDLWNVVPSDLWNWEPLK 584
            S EAQ LNK+IFETIYYGALEASC+LA+++GPY+TY GS  S GILQYD+WNV P+DLW+W+ LK
Sbjct  521  SAEAQLLNKQIFETIYYGALEASCDLAKEQGPYETYEGSPVSKGILQYDMWNVTPTDLWDWKVLK 585

Query  585  DKIRTYGLRNSLLVAPMPTASTAQILGNNESVEPYTSNIYTRRVLSGEFQVVNPHLLRVLTERKL 649
            +KI  YG+RNSLL+APMPTASTAQILGNNES+EPYTSNIYTRRVLSGEFQ+VNPHLL+ LTER L
Sbjct  586  EKIAKYGIRNSLLIAPMPTASTAQILGNNESIEPYTSNIYTRRVLSGEFQIVNPHLLKDLTERGL 650

Query  650  WNDEIKNRIMADGGSIQNT-NLPEDIKRVYKTIWEIPQKTIIKMAADRGAFIDQSQSMNIHIADP 713
            W++E+KN+I+A  GSIQ+   +P+D+K++YKT+WEI QKT++KMAA+RGAFIDQSQS+NIHIA+P
Sbjct  651  WHEEMKNQIIACNGSIQSIPEIPDDLKQLYKTVWEISQKTVLKMAAERGAFIDQSQSLNIHIAEP 715

Query  714  SYSKLTSMHFYGWSLGLKTGMYYLRTKPASAPIQFTLDKDKIK 756
            +Y KLTSMHFYGW  GLKTGMYYLRT+PA+ PIQFTL+K+K+K
Sbjct  716  NYGKLTSMHFYGWKQGLKTGMYYLRTRPAANPIQFTLNKEKLK 758


Query= YP_009143350.1 Raccoonpox virus|Ribonucleotide reductase small subunit protein
Length=319
                                                                      Score     E
Sequences producing significant alignments:                          (Bits)  Value

ENSP00000484183.2 pep chromosome:GRCh38:2:10123171:10131414:1 gen    498.9    8e-142


>ENSP00000484183.2 pep chromosome:GRCh38:2:10123171:10131414:1 gene:ENSG00000171848.16
transcript:ENST00000615152.5 gene_biotype:protein_coding
transcript_biotype:protein_coding gene_symbol:RRM2 description:ribonucleotide reductase
regulatory subunit M2 [Source:HGNC Symbol;Acc:HGNC:10452]
Length=339

 Score = 498.9 bits (1734),  Expect = 8e-142
 Identities = 254/318 (79%), Positives = 280/318 (88%), Gaps = 2/318 (0%)

Query  2    EPILAKNPNRFVIFPIQYRDIWNMYKKAEASFWTAEEVDISKDINDWNKLTPDEKYFIKHVLAFF 66
            EP+L +NP RFVIFPI+Y DIW MYKKAEASFWTAEEVD+SKDI  W  L P+E+YFI HVLAFF
Sbjct  20   EPLLRENPRRFVIFPIEYHDIWQMYKKAEASFWTAEEVDLSKDIQHWESLKPEERYFISHVLAFF 84

Query  67   AASDGIVNENLAERFCSEVQITEARCFYGFQMAIENIHSEMYSLLIDTYVKDSDEKHYLFNAIET 131
            AASDGIVNENL ERF  EVQITEARCFYGFQ+A+ENIHSEMYSLLIDTY+KD  E+ +LFNAIET
Sbjct  85   AASDGIVNENLVERFSQEVQITEARCFYGFQIAMENIHSEMYSLLIDTYIKDPKEREFLFNAIET 149

Query  132  MPCVKKKADWAQKWIHN-DTSYGERLVAFAAVEGIFFSGSFAAIFWLKKRGLMPGLTFSNELISR 195
            MPCVKKKADWA +WI + + +YGER+VAFAAVEGIFFSGSFA+IFWLKKRGLMPGLTFSNELISR
Sbjct  150  MPCVKKKADWALRWIGDKEATYGERVVAFAAVEGIFFSGSFASIFWLKKRGLMPGLTFSNELISR 214

Query  196  DEGLHCDFACLMFKHLLHPPSDEVVTSIITEAVDIEKEFLTEALPVKLIGMNCEMMKTYIEFVAD 260
            DEGLHCDFACLMFKHL+H PS+E V  II  AV IE+EFLTEALPVKLIGMNC +MK YIEFVAD
Sbjct  215  DEGLHCDFACLMFKHLVHKPSEERVREIIINAVRIEQEFLTEALPVKLIGMNCTLMKQYIEFVAD 279

Query  261  RLISELGFKKKYNATNPFDFMENISLEGKTNFFEKRVGEYQKMGVMSQE-DNHFSLDVDF 319
            RL+ ELGF K +   NPFDFMENISLEGKTNFFEKRVGEYQ+MGVMS   +N F+LD DF
Sbjct  280  RLMLELGFSKVFRVENPFDFMENISLEGKTNFFEKRVGEYQRMGVMSSPTENSFTLDADF 339


Query= AFX92555.1 Megavirus courdo11|heat shock 70 kDa protein-like protein
Length=639
                                                                      Score     E
Sequences producing significant alignments:                          (Bits)  Value

ENSP00000364802.5 pep chromosome:GRCh38:6:31815543:31817942:1 gen    641.4    4e-184


>ENSP00000364802.5 pep chromosome:GRCh38:6:31815543:31817942:1 gene:ENSG00000204389.10
transcript:ENST00000375651.7 gene_biotype:protein_coding
transcript_biotype:protein_coding gene_symbol:HSPA1A description:heat shock protein
family A (Hsp70) member 1A [Source:HGNC Symbol;Acc:HGNC:5232]
Length=641

 Score = 641.4 bits (2670),  Expect = 4e-184
 Identities = 401/636 (63%), Positives = 507/636 (79%), Gaps = 8/636 (1%)

Query  1    MSNKVAIGIDLGTTYSCVGVWQNGKVEIIANDQGNRTTPSYVSFTETEHLVGDAAKYQATGNPTN 65
            M+   AIGIDLGTTYSCVGV+Q+GKVEIIANDQGNRTTPSYV+FT+TE L+GDAAK Q   NP N
Sbjct  1    MAKAAAIGIDLGTTYSCVGVFQHGKVEIIANDQGNRTTPSYVAFTDTERLIGDAAKNQVALNPQN 65

Query  66   TIFDAKRLIGRSFNDPTVQADMKHWPFQVVNVSGKPYIEATHEGSVKQFSPEQISSMVLMKMKQT 130
            T+FDAKRLIGR F DP VQ+DMKHWPFQV+N   KP ++ +++G  K F PE+ISSMVL KMK+ 
Sbjct  66   TVFDAKRLIGRKFGDPVVQSDMKHWPFQVINDGDKPKVQVSYKGETKAFYPEEISSMVLTKMKEI 130

Query  131  ASAFIGQEVTDAVITVPAYFNDSQRQATKDAGRIAGLNVLRIINEPTAAALAYGLDKHNDQELNV 195
            A A++G  VT+AVITVPAYFNDSQRQATKDAG IAGLNVLRIINEPTAAA+AYGLD+    E NV
Sbjct  131  AEAYLGYPVTNAVITVPAYFNDSQRQATKDAGVIAGLNVLRIINEPTAAAIAYGLDRTGKGERNV 195

Query  196  LIFDCGGMGTHDVTLLSLEDGLFSVLATNGDSHLGGEDFDNRLVSWCVEDFKRKNKVDLSTSAKA 260
            LIFD GG GT DV++L+++DG+F V AT GD+HLGGEDFDNRLV+  VE+FKRK+K D+S + +A
Sbjct  196  LIFDLGG-GTFDVSILTIDDGIFEVKATAGDTHLGGEDFDNRLVNHFVEEFKRKHKKDISQNKRA 259

Query  261  LRRLRTACERAKRALSSGTQTTIEVDSLFEGIDYNTPISRAKFEDICSDLFRKTIEPVEQVLRDS 325
            +RRLRTACERAKR LSS TQ ++E+DSLFEGID+ T I+RA+FE++CSDLFR T+EPVE+ LRD+
Sbjct  260  VRRLRTACERAKRTLSSSTQASLEIDSLFEGIDFYTSITRARFEELCSDLFRSTLEPVEKALRDA 324

Query  326  KIDKSKVHEIVLVGGSTRIPKIREMLSSYFNGKKLNESVNPDEAVAYGAAIQAAILSGQTDEKLQ 390
            K+DK+++H++VLVGGSTRIPK++++L  +FNG+ LN+S+NPDEAVAYGAA+QAAIL G   E +Q
Sbjct  325  KLDKAQIHDLVLVGGSTRIPKVQKLLQDFFNGRDLNKSINPDEAVAYGAAVQAAILMGDKSENVQ 389

Query  391  NIVLVDVTPLSLGLETVGGIMTNLIDRNTTIPCKKSRVFSTYSDNQTAVTIQIFEGERKFTKDNN 455
            +++L+DV PLSLGLET GG+MT LI RN+TIP K++++F+TYSDNQ  V IQ++EGER  TKDNN
Sbjct  390  DLLLLDVAPLSLGLETAGGVMTALIKRNSTIPTKQTQIFTTYSDNQPGVLIQVYEGERAMTKDNN 454

Query  456  QLGTFNLEGIPPAPRGVPQIEVTFDIDANGILNVTACDKSSNKSKNITITNNRGRFTDEQIKRMV 520
             LG F L GIPPAPRGVPQIEVTFDIDANGILNVTA DKS+ K+  ITITN++GR++ E+I+RMV
Sbjct  455  LLGRFELSGIPPAPRGVPQIEVTFDIDANGILNVTATDKSTGKANKITITNDKGRLSKEEIERMV 519

Query  521  EEAKEFEEADNKRKSAVDAKNDLENYIHSVKQASSDQSASQLIDAESRTSIEEKCSELMKFVDEN 585
            +EA++++  D  ++  V AKN LE+Y  ++K A  D+     I    +  + +KC E++ ++D N
Sbjct  520  QEAEKYKAEDEVQRERVSAKNALESYAFNMKSAVEDEGLKGKISEADKKKVLDKCQEVISWLDAN 584

Query  586  INEPRETYEAKRKELEDIWNPIAVKLYAQKSAESNQNAETQDDVPKG-----PTVEEVD 639
                ++ +E KRKELE + NPI   LY             Q   PKG     PT+EEVD
Sbjct  585  TLAEKDEFEHKRKELEQVCNPIISGLYQGAGGPGPGGFGAQG--PKGGSGSGPTIEEVD 641


Query= YP_009173627.1 Chrysochromulina ericina virus|Hsp70 protein
Length=676
                                                                      Score     E
Sequences producing significant alignments:                          (Bits)  Value

ENSP00000324173.6 pep chromosome:GRCh38:9:125234853:125241343:-1     511.0    8e-145


>ENSP00000324173.6 pep chromosome:GRCh38:9:125234853:125241343:-1 gene:ENSG00000044574.9
transcript:ENST00000324460.7 gene_biotype:protein_coding
transcript_biotype:protein_coding gene_symbol:HSPA5 description:heat shock protein family
A (Hsp70) member 5 [Source:HGNC Symbol;Acc:HGNC:5238]
Length=654

 Score = 511.0 bits (2538),  Expect = 8e-145
 Identities = 394/621 (63%), Positives = 504/621 (81%), Gaps = 11/621 (1%)

Query  3    EEKKK---TAIGIDLGTTYSCVAVWQNDRVEIIANDQGNRTTPSYVAFT-ETERMIGDSAKNQAA 63
            E+KK+   T +GIDLGTTYSCV V++N RVEIIANDQGNR TPSYVAFT E ER+IGD+AKNQ  
Sbjct  21   EDKKEDVGTVVGIDLGTTYSCVGVFKNGRVEIIANDQGNRITPSYVAFTPEGERLIGDAAKNQLT 85

Query  64   ANPKNTVFDAKRLIGRSFSDKSTQSDLKHFPFTVVPKDGDKPIIEVEYKGEQ-KQFLPEEISSMV 127
            +NP+NTVFDAKRLIGR+++D S Q D+K +PF VV K   KP I+V+  G Q K F PEEIS+MV
Sbjct  86   SNPENTVFDAKRLIGRTWNDPSVQQDIKFLPFKVVEKK-TKPYIQVDIGGGQTKTFAPEEISAMV 149

Query  128  LVKMKEIAEAYLGETVTDAVITVPAYFNDAQRSATKDAGSIAGLNVLRMINEPTAAAIAYGLDKM 192
            L KMKE AEAYLG+ VT AV+TVPAYFNDAQR ATKDAG+IAGLNV+R+INEPTAAAIAYGLDK 
Sbjct  150  LTKMKETAEAYLGKKVTHAVVTVPAYFNDAQRQATKDAGTIAGLNVMRIINEPTAAAIAYGLDK- 213

Query  193  SDQEKNILIFDLGGGTFDVSLLTLEEGIFEVKATAGDTHLGGEDFDNRLVSHFVKEFKRQAKIDI 257
             + EKNIL+FDLGGGTFDVSLLT++ G+FEV AT GDTHLGGEDFD R++ HF+K +K++   D+
Sbjct  214  REGEKNILVFDLGGGTFDVSLLTIDNGVFEVVATNGDTHLGGEDFDQRVMEHFIKLYKKKTGKDV 278

Query  258  GDNPRAMRRLRTACERAKRSLSSTTQTSIEIDSLADGKDFFSSITRARFEELCMDLFRATMDPVE 322
              + RA+++LR   E+AKR+LSS  Q  IEI+S+ +G+DF  ++TRA+FEEL MDLFR+TM PV+
Sbjct  279  RKDNRAVQKLRREVEKAKRALSSQHQARIEIESFYEGEDFSETLTRAKFEELNMDLFRSTMKPVQ 343

Query  323  KVLKDAKMSKNQIDEVVLVGGSTRIPKVQQLLSEFFNGKEPSRSINPDEAVAYGAAVQASILSGN 387
            KVL+D+ + K+ IDE+VLVGGSTRIPK+QQL+ EFFNGKEPSR INPDEAVAYGAAVQA +LSG+
Sbjct  344  KVLEDSDLKKSDIDEIVLVGGSTRIPKIQQLVKEFFNGKEPSRGINPDEAVAYGAAVQAGVLSGD 408

Query  388  KSSKIDDLLLLDVTPLSLGLETSGEVMTVLIPRNSTVPTKKSQTFSTFADNQPAVTIQVFEGERA 452
            + +   DL+LLDV PL+LG+ET G VMT LIPRN+ VPTKKSQ FST +DNQP VTI+V+EGER 
Sbjct  409  QDT--GDLVLLDVCPLTLGIETVGGVMTKLIPRNTVVPTKKSQIFSTASDNQPTVTIKVYEGERP 471

Query  453  RTKDNNKLGEFTLSEIPPMPRGVPQIEVSFDIDSNGILNVTAVEKSSGKSSKVEITNDKSRLSKE 517
             TKDN+ LG F L+ IPP PRGVPQIEV+F+ID NGIL VTA +K +G  +K+ ITND++RL+ E
Sbjct  472  LTKDNHLLGTFDLTGIPPAPRGVPQIEVTFEIDVNGILRVTAEDKGTGNKNKITITNDQNRLTPE 536

Query  518  DIEKMTQDAESYAKEDEEFRERVNSKNSLEGYLFQMKSMVDD-EKTKDMFSDEDRDKVKSTIEDA 581
            +IE+M  DAE +A+ED++++ER++++N LE Y + +K+ + D EK    +S ED++ ++  +E+ 
Sbjct  537  EIERMVNDAEKFAEEDKKLKERIDTRNELESYAYSLKNQIGDKEKLGGKLSSEDKETMEKAVEEK 601

Query  582  IKWLESNQLASKDEYDHKKNEVEEVCKELISKLSSGMPGGMPGGMPD 628
            I+WLES+Q A  +++  KK E+EE+ + +ISKL  G  G  P G  D
Sbjct  602  IEWLESHQDADIEDFKAKKKELEEIVQPIISKLY-GSAGPPPTGEED 647


Query= YP_238325.1 Macaca fuscata rhadinovirus|JM22
Length=333
                                                                      Score     E
Sequences producing significant alignments:                          (Bits)  Value

ENSP00000315644.10 pep chromosome:GRCh38:18:657653:673578:1 gene:    434.7    2e-122


>ENSP00000315644.10 pep chromosome:GRCh38:18:657653:673578:1 gene:ENSG00000176890.16
transcript:ENST00000323274.15 gene_biotype:protein_coding
transcript_biotype:protein_coding gene_symbol:TYMS description:thymidylate synthetase
[Source:HGNC Symbol;Acc:HGNC:12441]
Length=313

 Score = 434.7 bits (1526),  Expect = 2e-122
 Identities = 211/297 (71%), Positives = 247/297 (83%), Gaps = 0/297 (0%)

Query  37   AAARAPDGRGEHGELQYLAHLDLIIRHGVQRDDRTGVGTRSVFGLQARYNLRDEFPLLTTKRVFW 101
            A  R  + R  HGELQYL ++  I+R GV++DDRTG GT SVFG+QARY+LRDEFPLLTTKRVFW
Sbjct  17   AQERDAEPRPPHGELQYLGQIQHILRCGVRKDDRTGTGTLSVFGMQARYSLRDEFPLLTTKRVFW 81

Query  102  RGVVEELLWFIRGSTDSTELSRRGVKIWDAHGSRAFLAAQGFGDRREGDLGPVYGFQWRHFGAEY 166
            +GV+EELLWFI+GST++ ELS +GVKIWDA+GSR FL + GF  R EGDLGPVYGFQWRHFGAEY
Sbjct  82   KGVLEELLWFIKGSTNAKELSSKGVKIWDANGSRDFLDSLGFSTREEGDLGPVYGFQWRHFGAEY 146

Query  167  RGADADYEGQGVDQLRYVVDLIVRRPHDRRIVMCAWNPADLARMALPPCHVLCQFYVARGELSCQ 231
            R  ++DY GQGVDQL+ V+D I   P DRRI+MCAWNP DL  MALPPCH LCQFYV   ELSCQ
Sbjct  147  RDMESDYSGQGVDQLQRVIDTIKTNPDDRRIIMCAWNPRDLPLMALPPCHALCQFYVVNSELSCQ 211

Query  232  LYQRSADMGLGVPFNIASYALLTYLIAHVTGLTPGDFVHTLGDAHVYNNHVGPLLLQLGRTPRPF 296
            LYQRS DMGLGVPFNIASYALLTY+IAH+TGL PGDF+HTLGDAH+Y NH+ PL +QL R PRPF
Sbjct  212  LYQRSGDMGLGVPFNIASYALLTYMIAHITGLKPGDFIHTLGDAHIYLNHIEPLKIQLQREPRPF 276

Query  297  PRLKILRKVTRLEDFTRADLSLEGYDPHPHIEMEMAV 333
            P+L+ILRKV +++DF   D+ +EGY+PHP I+MEMAV
Sbjct  277  PKLRILRKVEKIDDFKAEDFQIEGYNPHPTIKMEMAV 313


Query= YP_293867.1 Emiliania huxleyi virus 86|thymidylate synthase
Length=480
                                                                      Score     E
Sequences producing significant alignments:                          (Bits)  Value

ENSP00000315644.10 pep chromosome:GRCh38:18:657653:673578:1 gene:    350.1    7e-97


>ENSP00000315644.10 pep chromosome:GRCh38:18:657653:673578:1 gene:ENSG00000176890.16
transcript:ENST00000323274.15 gene_biotype:protein_coding
transcript_biotype:protein_coding gene_symbol:TYMS description:thymidylate synthetase
[Source:HGNC Symbol;Acc:HGNC:12441]
Length=313

 Score = 350.1 bits (1262),  Expect = 7e-97
 Identities = 178/285 (62%), Positives = 212/285 (74%), Gaps = 0/285 (0%)

Query  195  HEEYQYLQLISKVLEHGEYRSDRTGTGTVSLFGETMRFNLSTHFPLLTTKRTYWKGIVEELLWFI 259
            H E QYL  I  +L  G  + DRTGTGT+S+FG   R++L   FPLLTTKR +WKG++EELLWFI
Sbjct  28   HGELQYLGQIQHILRCGVRKDDRTGTGTLSVFGMQARYSLRDEFPLLTTKRVFWKGVLEELLWFI 92

Query  260  RGSTNANELAAKNVKIWDGNGSRDFLDSVGLVDNEEGDLGPVYGFQWRHFGADYKTMHDSYDSQG 324
            +GSTNA EL++K VKIWD NGSRDFLDS+G+   EEGDLGPVYGFQWRHFGA+Y+ M   Y  QG
Sbjct  93   KGSTNAKELSSKGVKIWDANGSRDFLDSLGFSTREEGDLGPVYGFQWRHFGAEYRDMESDYSGQG 157

Query  325  TDQLQNVIDQIKNNPTSRRIIMSAWNPNALEKMALPPCHLMCQFYVHDGMLSCQMYQRSADIGLG 389
             DQLQ VID IK NP  RRIIM AWNP  L  MALPPCH +CQFYV +  LSCQ+YQRS D+GLG
Sbjct  158  VDQLQRVIDTIKTNPDDRRIIMCAWNPRDLPLMALPPCHALCQFYVVNSELSCQLYQRSGDMGLG 222

Query  390  VPFNIASYALLTCLIAHFTNLKPGEFIHVIGDAHVYTNHIDALKTQLKRKPYDFPTIHINNMPKT 454
            VPFNIASYALLT +IAH T LKPG+FIH +GDAH+Y NHI+ LK QL+R+P  FP + I    + 
Sbjct  223  VPFNIASYALLTYMIAHITGLKPGDFIHTLGDAHIYLNHIEPLKIQLQREPRPFPKLRILRKVEK 287

Query  455  IFDVTSDDIILNDYKCHPKIHMDMS 479
            I D  ++D  +  Y  HP I M+M+
Sbjct  288  IDDFKAEDFQIEGYNPHPTIKMEMA 312


Query= YP_009268721.1 Pteropox virus|ribonucleotide reductase
Length=333
                                                                      Score     E
Sequences producing significant alignments:                          (Bits)  Value

ENSP00000251810.3 pep chromosome:GRCh38:8:102204502:102238961:-1     477.5    3e-135


>ENSP00000251810.3 pep chromosome:GRCh38:8:102204502:102238961:-1 gene:ENSG00000048392.13
transcript:ENST00000251810.8 gene_biotype:protein_coding
transcript_biotype:protein_coding gene_symbol:RRM2B description:ribonucleotide reductase
regulatory TP53 inducible subunit M2B [Source:HGNC Symbol;Acc:HGNC:17296]
Length=351

 Score = 477.5 bits (1687),  Expect = 3e-135
 Identities = 248/320 (77%), Positives = 281/320 (87%), Gaps = 1/320 (0%)

Query  14   QEPLLTPNDNRFVILPIQYPDIWSMYKKAEASFWTVEEVDLTKDLPHWKKLKPDEQYFISHVLAF 78
            +EPLL  +  RFVI+PIQYPDIW MYK+A+ASFWT EEVDL+KDLPHW KLK DE+YFISH+LAF
Sbjct  31   EEPLLRKSSRRFVIFPIQYPDIWKMYKQAQASFWTAEEVDLSKDLPHWNKLKADEKYFISHILAF 95

Query  79   FAASDGIVNENLVERFCNEVQVTEARCFYGFQIAIENIHSEMYSLLIDTYIQDPFEKSKLFNAIY 143
            FAASDGIVNENLVERF  EVQV EARCFYGFQI IEN+HSEMYSLLIDTYI+DP ++  LFNAI 
Sbjct  96   FAASDGIVNENLVERFSQEVQVPEARCFYGFQILIENVHSEMYSLLIDTYIRDPKKREFLFNAIE 160

Query  144  TIPCVKKKANWALKWIKDKASSFGSRLVAFAAVEGIFFSGSFAAIFWLKKRGLMPGLTFSNELIS 208
            T+P VKKKA+WAL+WI D+ S+FG R+VAFAAVEG+FFSGSFAAIFWLKKRGLMPGLTFSNELIS
Sbjct  161  TMPYVKKKADWALRWIADRKSTFGERVVAFAAVEGVFFSGSFAAIFWLKKRGLMPGLTFSNELIS 225

Query  209  RDEGLHCDFACLLFGYLVNKPSKDKIKDIITEAVTIEQEFLTYALPVRLIGINCELMSQYIEFVA 273
            RDEGLHCDFACL+F YLVNKPS++++++II +AV IEQEFLT ALPV LIG+NC LM QYIEFVA
Sbjct  226  RDEGLHCDFACLMFQYLVNKPSEERVREIIVDAVKIEQEFLTEALPVGLIGMNCILMKQYIEFVA 290

Query  274  DRLLVALKCEKHYNATNPFDFMENISLEGKTNFFEKRVSEYQKFGVCSKS-DMTFTLDVDF 333
            DRLLV L   K + A NPFDFMENISLEGKTNFFEKRVSEYQ+F V +++ D  FTLD DF
Sbjct  291  DRLLVELGFSKVFQAENPFDFMENISLEGKTNFFEKRVSEYQRFAVMAETTDNVFTLDADF 351


Query= AAL40494.1 Monkeypox virus Zaire-96-I-16|C10L
Length=319
                                                                      Score     E
Sequences producing significant alignments:                          (Bits)  Value

ENSP00000484183.2 pep chromosome:GRCh38:2:10123171:10131414:1 gen    507.7    2e-144


>ENSP00000484183.2 pep chromosome:GRCh38:2:10123171:10131414:1 gene:ENSG00000171848.16
transcript:ENST00000615152.5 gene_biotype:protein_coding
transcript_biotype:protein_coding gene_symbol:RRM2 description:ribonucleotide reductase
regulatory subunit M2 [Source:HGNC Symbol;Acc:HGNC:10452]
Length=339

 Score = 507.7 bits (1773),  Expect = 2e-144
 Identities = 260/318 (81%), Positives = 281/318 (88%), Gaps = 2/318 (0%)

Query  2    EPILAPNPNRFVIFPIQYHDIWNMYKKAEASFWTVEEVDISKDINDWNKLTPDEKYFIKHVLAFF 66
            EP+L  NP RFVIFPI+YHDIW MYKKAEASFWT EEVD+SKDI  W  L P+E+YFI HVLAFF
Sbjct  20   EPLLRENPRRFVIFPIEYHDIWQMYKKAEASFWTAEEVDLSKDIQHWESLKPEERYFISHVLAFF 84

Query  67   AASDGIVNENLAERFCTEVQITEARCFYGFQMAIENIHSEMYSLLIDTYVKDSNEKNYLFNAIET 131
            AASDGIVNENL ERF  EVQITEARCFYGFQ+A+ENIHSEMYSLLIDTY+KD  E+ +LFNAIET
Sbjct  85   AASDGIVNENLVERFSQEVQITEARCFYGFQIAMENIHSEMYSLLIDTYIKDPKEREFLFNAIET 149

Query  132  MPCVKKKADWAQKWIHDS-AGYGERLIAFAAVEGIFFSGSFASIFWLKKRGLMPGLTFSNELISR 195
            MPCVKKKADWA +WI D  A YGER++AFAAVEGIFFSGSFASIFWLKKRGLMPGLTFSNELISR
Sbjct  150  MPCVKKKADWALRWIGDKEATYGERVVAFAAVEGIFFSGSFASIFWLKKRGLMPGLTFSNELISR 214

Query  196  DEGLHCDFACLMFKHLLHPPSEETVRFIITNAVSIEQEFLTVALPVKLIGMNCEMMKTYIEFVAD 260
            DEGLHCDFACLMFKHL+H PSEE VR II NAV IEQEFLT ALPVKLIGMNC +MK YIEFVAD
Sbjct  215  DEGLHCDFACLMFKHLVHKPSEERVREIIINAVRIEQEFLTEALPVKLIGMNCTLMKQYIEFVAD 279

Query  261  RLISELGFKKIYNVTNPFDFMENISLEGKTNFFEKRVGEYQKMGVMSQE-DNHFSLDVDF 319
            RL+ ELGF K++ V NPFDFMENISLEGKTNFFEKRVGEYQ+MGVMS   +N F+LD DF
Sbjct  280  RLMLELGFSKVFRVENPFDFMENISLEGKTNFFEKRVGEYQRMGVMSSPTENSFTLDADF 339


Query= AAN04367.1 Heliothis zea nudivirus 1|Rr2
Length=333
                                                                      Score     E
Sequences producing significant alignments:                          (Bits)  Value

ENSP00000484183.2 pep chromosome:GRCh38:2:10123171:10131414:1 gen    402.1    1e-112


>ENSP00000484183.2 pep chromosome:GRCh38:2:10123171:10131414:1 gene:ENSG00000171848.16
transcript:ENST00000615152.5 gene_biotype:protein_coding
transcript_biotype:protein_coding gene_symbol:RRM2 description:ribonucleotide reductase
regulatory subunit M2 [Source:HGNC Symbol;Acc:HGNC:10452]
Length=339

 Score = 402.1 bits (1451),  Expect = 1e-112
 Identities = 210/317 (66%), Positives = 258/317 (81%), Gaps = 4/317 (1%)

Query  13   LEEPSSRFTLFPIRYHDIWEMYKKAQASFWTVEEVDLSKDLYDWETRLTETEREFISHILAFFAG 77
            L E   RF +FPI YHDIW+MYKKA+ASFWT EEVDLSKD+  WE+ L   ER FISH+LAFFA 
Sbjct  23   LRENPRRFVIFPIEYHDIWQMYKKAEASFWTAEEVDLSKDIQHWES-LKPEERYFISHVLAFFAA 86

Query  78   SDGIVNDNLLTRFSQELTIPEVSCFYGFQIMIENVHSEMYSTLIDMYIRDPQRKHMLFNAIDTVP 142
            SDGIVN+NL+ RFSQE+ I E  CFYGFQI +EN+HSEMYS LID YI+DP+ +  LFNAI+T+P
Sbjct  87   SDGIVNENLVERFSQEVQITEARCFYGFQIAMENIHSEMYSLLIDTYIKDPKEREFLFNAIETMP 151

Query  143  SIRKKAQWVIRWIDDDKSSYADRLVAFAAVEGIFFSGSFAAIFWLKKRGLMPGLTHSNEFISRDE 207
             ++KKA W +RWI D +++Y +R+VAFAAVEGIFFSGSFA+IFWLKKRGLMPGLT SNE+ISRDE
Sbjct  152  CVKKKADWALRWIGDKEATYGERVVAFAAVEGIFFSGSFASIFWLKKRGLMPGLTFSNELISRDE 216

Query  208  GLHCDFAILLFRNYLRPECRSSDEKVINIVTDAVRIEQEFLTESLPVSMIGMNCKLMCEYIEFVA 272
            GLHCDFA L+F++ +    + S+E+V  I+ +AVRIEQEFLTE+LPV +IGMNC LM +YIEFVA
Sbjct  217  GLHCDFACLMFKHLVH---KPSEERVREIIINAVRIEQEFLTEALPVKLIGMNCTLMKQYIEFVA 278

Query  273  DRLLYELIGRKIYNAKNPFDFMTSISLEGKTNFFEKKVSEYKRYGVGVNLEDNVFKISEDF 333
            DRL+ EL   K++  +NPFDFM +ISLEGKTNFFEK+V EY+R GV  +  +N F +  DF
Sbjct  279  DRLMLELGFSKVFRVENPFDFMENISLEGKTNFFEKRVGEYQRMGVMSSPTENSFTLDADF 339


Query= CAM58212.1 Vaccinia virus Ankara|ribonucleotide reductase small subunit
Length=319
                                                                      Score     E
Sequences producing significant alignments:                          (Bits)  Value

ENSP00000484183.2 pep chromosome:GRCh38:2:10123171:10131414:1 gen    511.8    1e-145


>ENSP00000484183.2 pep chromosome:GRCh38:2:10123171:10131414:1 gene:ENSG00000171848.16
transcript:ENST00000615152.5 gene_biotype:protein_coding
transcript_biotype:protein_coding gene_symbol:RRM2 description:ribonucleotide reductase
regulatory subunit M2 [Source:HGNC Symbol;Acc:HGNC:10452]
Length=339

 Score = 511.8 bits (1772),  Expect = 1e-145
 Identities = 259/318 (81%), Positives = 281/318 (88%), Gaps = 2/318 (0%)

Query  2    EPILAPNPNRFVIFPIQYHDIWNMYKKAEASFWTVEEVDISKDINDWNKLTPDEKYFIKHVLAFF 66
            EP+L  NP RFVIFPI+YHDIW MYKKAEASFWT EEVD+SKDI  W  L P+E+YFI HVLAFF
Sbjct  20   EPLLRENPRRFVIFPIEYHDIWQMYKKAEASFWTAEEVDLSKDIQHWESLKPEERYFISHVLAFF 84

Query  67   AASDGIVNENLAERFCTEVQITEARCFYGFQMAIENIHSEMYSLLIDTYVKDSNEKNYLFNAIET 131
            AASDGIVNENL ERF  EVQITEARCFYGFQ+A+ENIHSEMYSLLIDTY+KD  E+ +LFNAIET
Sbjct  85   AASDGIVNENLVERFSQEVQITEARCFYGFQIAMENIHSEMYSLLIDTYIKDPKEREFLFNAIET 149

Query  132  MPCVKKKADWAQKWIHDS-AGYGERLIAFAAVEGIFFSGSFASIFWLKKRGLMPGLTFSNELISR 195
            MPCVKKKADWA +WI D  A YGER++AFAAVEGIFFSGSFASIFWLKKRGLMPGLTFSNELISR
Sbjct  150  MPCVKKKADWALRWIGDKEATYGERVVAFAAVEGIFFSGSFASIFWLKKRGLMPGLTFSNELISR 214

Query  196  DEGLHCDFACLMFKHLLHPPSEETVRSIITDAVSIEQEFLTAALPVKLIGMNCEMMKTYIEFVAD 260
            DEGLHCDFACLMFKHL+H PSEE VR II +AV IEQEFLT ALPVKLIGMNC +MK YIEFVAD
Sbjct  215  DEGLHCDFACLMFKHLVHKPSEERVREIIINAVRIEQEFLTEALPVKLIGMNCTLMKQYIEFVAD 279

Query  261  RLISELGFKKIYNVTNPFDFMENISLEGKTNFFEKRVGEYQKMGVMSQE-DNHFSLDVDF 319
            RL+ ELGF K++ V NPFDFMENISLEGKTNFFEKRVGEYQ+MGVMS   +N F+LD DF
Sbjct  280  RLMLELGFSKVFRVENPFDFMENISLEGKTNFFEKRVGEYQRMGVMSSPTENSFTLDADF 339


Query= AAS99999.1 macacine gammaherpesvirus 11|JM22
Length=333
                                                                      Score     E
Sequences producing significant alignments:                          (Bits)  Value

ENSP00000315644.10 pep chromosome:GRCh38:18:657653:673578:1 gene:    440.2    4e-124


>ENSP00000315644.10 pep chromosome:GRCh38:18:657653:673578:1 gene:ENSG00000176890.16
transcript:ENST00000323274.15 gene_biotype:protein_coding
transcript_biotype:protein_coding gene_symbol:TYMS description:thymidylate synthetase
[Source:HGNC Symbol;Acc:HGNC:12441]
Length=313

 Score = 440.2 bits (1526),  Expect = 4e-124
 Identities = 211/297 (71%), Positives = 247/297 (83%), Gaps = 0/297 (0%)

Query  37   AAARAPDGRGEHGELQYLAHLDLIIRHGVQRDDRTGVGTRSVFGLQARYNLRDEFPLLTTKRVFW 101
            A  R  + R  HGELQYL ++  I+R GV++DDRTG GT SVFG+QARY+LRDEFPLLTTKRVFW
Sbjct  17   AQERDAEPRPPHGELQYLGQIQHILRCGVRKDDRTGTGTLSVFGMQARYSLRDEFPLLTTKRVFW 81

Query  102  RGVVEELLWFIRGSTDSTELSRRGVKIWDAHGSRAFLAAQGFGDRREGDLGPVYGFQWRHFGAEY 166
            +GV+EELLWFI+GST++ ELS +GVKIWDA+GSR FL + GF  R EGDLGPVYGFQWRHFGAEY
Sbjct  82   KGVLEELLWFIKGSTNAKELSSKGVKIWDANGSRDFLDSLGFSTREEGDLGPVYGFQWRHFGAEY 146

Query  167  RGADADYEGQGVDQLRYVVDLIVRRPHDRRIVMCAWNPADLARMALPPCHVLCQFYVARGELSCQ 231
            R  ++DY GQGVDQL+ V+D I   P DRRI+MCAWNP DL  MALPPCH LCQFYV   ELSCQ
Sbjct  147  RDMESDYSGQGVDQLQRVIDTIKTNPDDRRIIMCAWNPRDLPLMALPPCHALCQFYVVNSELSCQ 211

Query  232  LYQRSADMGLGVPFNIASYALLTYLIAHVTGLTPGDFVHTLGDAHVYNNHVGPLLLQLGRTPRPF 296
            LYQRS DMGLGVPFNIASYALLTY+IAH+TGL PGDF+HTLGDAH+Y NH+ PL +QL R PRPF
Sbjct  212  LYQRSGDMGLGVPFNIASYALLTYMIAHITGLKPGDFIHTLGDAHIYLNHIEPLKIQLQREPRPF 276

Query  297  PRLKILRKVTRLEDFTRADLSLEGYDPHPHIEMEMAV 333
            P+L+ILRKV +++DF   D+ +EGY+PHP I+MEMAV
Sbjct  277  PKLRILRKVEKIDDFKAEDFQIEGYNPHPTIKMEMAV 313


Query= YP_009268721.1 Pteropox virus|ribonucleotide reductase
Length=333
                                                                      Score     E
Sequences producing significant alignments:                          (Bits)  Value

ENSP00000484183.2 pep chromosome:GRCh38:2:10123171:10131414:1 gen    452.5    8e-128


>ENSP00000484183.2 pep chromosome:GRCh38:2:10123171:10131414:1 gene:ENSG00000171848.16
transcript:ENST00000615152.5 gene_biotype:protein_coding
transcript_biotype:protein_coding gene_symbol:RRM2 description:ribonucleotide reductase
regulatory subunit M2 [Source:HGNC Symbol;Acc:HGNC:10452]
Length=339

 Score = 452.5 bits (1667),  Expect = 8e-128
 Identities = 243/322 (75%), Positives = 281/322 (87%), Gaps = 1/322 (0%)

Query  12   IVQEPLLTPNDNRFVILPIQYPDIWSMYKKAEASFWTVEEVDLTKDLPHWKKLKPDEQYFISHVL 76
            +  EPLL  N  RFVI+PI+Y DIW MYKKAEASFWT EEVDL+KD+ HW+ LKP+E+YFISHVL
Sbjct  17   VEDEPLLRENPRRFVIFPIEYHDIWQMYKKAEASFWTAEEVDLSKDIQHWESLKPEERYFISHVL 81

Query  77   AFFAASDGIVNENLVERFCNEVQVTEARCFYGFQIAIENIHSEMYSLLIDTYIQDPFEKSKLFNA 141
            AFFAASDGIVNENLVERF  EVQ+TEARCFYGFQIA+ENIHSEMYSLLIDTYI+DP E+  LFNA
Sbjct  82   AFFAASDGIVNENLVERFSQEVQITEARCFYGFQIAMENIHSEMYSLLIDTYIKDPKEREFLFNA 146

Query  142  IYTIPCVKKKANWALKWIKDKASSFGSRLVAFAAVEGIFFSGSFAAIFWLKKRGLMPGLTFSNEL 206
            I T+PCVKKKA+WAL+WI DK +++G R+VAFAAVEGIFFSGSFA+IFWLKKRGLMPGLTFSNEL
Sbjct  147  IETMPCVKKKADWALRWIGDKEATYGERVVAFAAVEGIFFSGSFASIFWLKKRGLMPGLTFSNEL 211

Query  207  ISRDEGLHCDFACLLFGYLVNKPSKDKIKDIITEAVTIEQEFLTYALPVRLIGINCELMSQYIEF 271
            ISRDEGLHCDFACL+F +LV+KPS++++++II  AV IEQEFLT ALPV+LIG+NC LM QYIEF
Sbjct  212  ISRDEGLHCDFACLMFKHLVHKPSEERVREIIINAVRIEQEFLTEALPVKLIGMNCTLMKQYIEF 276

Query  272  VADRLLVALKCEKHYNATNPFDFMENISLEGKTNFFEKRVSEYQKFGVCSK-SDMTFTLDVDF 333
            VADRL++ L   K +   NPFDFMENISLEGKTNFFEKRV EYQ+ GV S  ++ +FTLD DF
Sbjct  277  VADRLMLELGFSKVFRVENPFDFMENISLEGKTNFFEKRVGEYQRMGVMSSPTENSFTLDADF 339


Query= AGG16021.1 Elephant endotheliotropic herpesvirus 1A|1,3 galactose glycoprotein beta1,6N-acetyl glucosaminyl transferase 1
Length=441
                                                                      Score     E
Sequences producing significant alignments:                          (Bits)  Value

ENSP00000390703.2 pep chromosome:GRCh38:9:76459152:76507414:1 gen    541.9    2e-154


>ENSP00000390703.2 pep chromosome:GRCh38:9:76459152:76507414:1 gene:ENSG00000187210.14
transcript:ENST00000444201.6 gene_biotype:protein_coding
transcript_biotype:protein_coding gene_symbol:GCNT1 description:glucosaminyl (N-acetyl)
transferase 1 [Source:HGNC Symbol;Acc:HGNC:4203]
Length=428

 Score = 541.9 bits (1869),  Expect = 2e-154
 Identities = 257/415 (61%), Positives = 341/415 (82%), Gaps = 1/415 (0%)

Query  3    RFLNVSTKHMCVMSVVLMILIMMVFVEKYMYLYNLRSLELVGDRPARDVNCTKILHGDSDEILKA 67
            R+++  TK+  ++ V+ +I   ++ + +   + ++R LEL G+ P+ D+NCTK+L+GD +EI K 
Sbjct  9    RLFSYPTKYYFMVLVLSLITFSVLRIHQKPEFVSVRHLELAGENPSSDINCTKVLQGDVNEIQKV 73

Query  68   KLRGITVDFRRRPRLDARSYINMTRDCDYFIKTRKYLTGSLSREETEFPIAYSIVIHHKIEMFER 132
            KL  +TV F++RPR     YINMT DC  FIK RKY+   LS+EE EFPIAYSIV+HHKIEM++R
Sbjct  74   KLEILTVKFKKRPRWTPDDYINMTSDCSSFIKRRKYIVEPLSKEEAEFPIAYSIVVHHKIEMLDR 138

Query  133  LLRAIYAPQNLYCVHVDRKADKMFFLAVVGIVSCFDNVFVASKLENVVYASWSRVQADINCMRDL 197
            LLRAIY PQN+YC+HVD K++  ++ AV+GI SCF NVFVAS+LE+VVYASWSRVQAD+NCM+DL
Sbjct  139  LLRAIYMPQNFYCIHVDTKSEDSYLAAVMGIASCFSNVFVASRLESVVYASWSRVQADLNCMKDL 203

Query  198  HDLSAKWKYVINLCGTDFPLKTNLEIVKQLKSLDGANSLETERMPPHKMVRWKKRHALVKGVVSN 262
            + +SA WKY+INLCG DFP+KTNLEIV++LK L G N+LETERMP HK  RWKKR+ +V G ++N
Sbjct  204  YAMSANWKYLINLCGMDFPIKTNLEIVRKLKLLMGENNLETERMPSHKEERWKKRYEVVNGKLTN 268

Query  263  TGQDKDTPPIPIPIFSGSAYFVVTRSYVTHVLRDRLVEEFMEWSKDTYSPDEHLWATLQRMPGVP 327
            TG  K  PP+  P+FSGSAYFVV+R YV +VL++  ++++MEW++DTYSPDE+LWAT+QR+P VP
Sbjct  269  TGTVKMLPPLETPLFSGSAYFVVSREYVGYVLQNEKIQKLMEWAQDTYSPDEYLWATIQRIPEVP 333

Query  328  GAVPLMYKYDTSDMQAIARFVKWQYYEGDVAKGALYPPCNGVHIRSVCVFGSGDVHWILQNAHHL 392
            G++P  +KYD SDMQA+ARFVKWQY+EGDV+KGA YPPC+GVH+RSVC+FG+GD++W+L+  HHL
Sbjct  334  GSLPASHKYDLSDMQAVARFVKWQYFEGDVSKGAPYPPCDGVHVRSVCIFGAGDLNWMLRK-HHL 397

Query  393  FANKFDEDVDVFAVQCLDEHLRHRSL 418
            FANKFD DVD+FA+QCLDEHLRH++L
Sbjct  398  FANKFDVDVDLFAIQCLDEHLRHKAL 423


Lambda      K     H
  0.209   0.107   0.335


Gapped
Lambda
  0.209   0.107   0.335

Effective search space used: 12350


  Database: ./Homo_sapiens.GRCh38.pep.all.fa.split/Homo_sapiens.GRCh38.pep.all.part_001.fa
  Number of letters in database: 4651453
  Number of sequences in database: 12350


Matrix: BL50
Gap Penalties: Existence: -10, Extension: -2

Query= YP_628286.1 Y73 sarcoma virus|protein-tyrosine kinase
Length=587
                                                                      Score     E
Sequences producing significant alignments:                          (Bits)  Value

ENSP00000517670.1 pep scaffold:GRCh38:HG410_PATCH:293170:315552:1    413.5    1e-115


>ENSP00000517670.1 pep scaffold:GRCh38:HG410_PATCH:293170:315552:1 gene:ENSG00000291971.1
transcript:ENST00000709396.1 gene_biotype:protein_coding
transcript_biotype:protein_coding gene_symbol:SRC description:SRC proto-oncogene,
non-receptor tyrosine kinase [Source:HGNC Symbol;Acc:HGNC:11283]
Length=536

 Score = 413.5 bits (3326),  Expect = 1e-115
 Identities = 495/525 (94%), Positives = 505/525 (96%), Gaps = 3/525 (0%)

Query  1    MGSSKSKPKDPSQRRRSLEPPDSTHHGG---FPASQTPNKTAAPDTHRTPSRSFGTVATEPKLFG 62
            MGS+KSKPKD SQRRRSLEP ++ H  G   FPASQTP+K A+ D HR PS +F   A EPKLFG
Sbjct  1    MGSNKSKPKDASQRRRSLEPAENVHGAGGGAFPASQTPSKPASADGHRGPSAAFAPAAAEPKLFG 65

Query  63   GFNTSDTVTSPQRAGALAGGVTTFVALYDYESRTETDLSFKKGERLQIVNNTEGDWWLAHSLTTG 127
            GFN+SDTVTSPQRAG LAGGVTTFVALYDYESRTETDLSFKKGERLQIVNNTEGDWWLAHSL+TG
Sbjct  66   GFNSSDTVTSPQRAGPLAGGVTTFVALYDYESRTETDLSFKKGERLQIVNNTEGDWWLAHSLSTG 130

Query  128  QTGYIPSNYVAPSDSIQAEEWYFGKTTRRESERLLLNPENPRGTFLVRESETTKGAYCLSVSDFD 192
            QTGYIPSNYVAPSDSIQAEEWYFGK TRRESERLLLN ENPRGTFLVRESETTKGAYCLSVSDFD
Sbjct  131  QTGYIPSNYVAPSDSIQAEEWYFGKITRRESERLLLNAENPRGTFLVRESETTKGAYCLSVSDFD 195

Query  193  NAKGLNVKHYKIRKLDSGGFYITSRTQFSSLQQLVAYYSKHADGLCHRLTNVCPTSKPQTQGLAK 257
            NAKGLNVKHYKIRKLDSGGFYITSRTQF+SLQQLVAYYSKHADGLCHRLT VCPTSKPQTQGLAK
Sbjct  196  NAKGLNVKHYKIRKLDSGGFYITSRTQFNSLQQLVAYYSKHADGLCHRLTTVCPTSKPQTQGLAK 260

Query  258  DAWEIPRESLRLEVKLGQGCFGEVWMGTWNGTTRVAIKTLKPGTMSSEAFLQEAQVMKKLRHEKL 322
            DAWEIPRESLRLEVKLGQGCFGEVWMGTWNGTTRVAIKTLKPGTMS EAFLQEAQVMKKLRHEKL
Sbjct  261  DAWEIPRESLRLEVKLGQGCFGEVWMGTWNGTTRVAIKTLKPGTMSPEAFLQEAQVMKKLRHEKL 325

Query  323  VQLYAVVSEEPIYIVTEYMSKGSLLDFLKGEMGKYLRLPQLVDMAAQIASGMAYVERMNYVHRDL 387
            VQLYAVVSEEPIYIVTEYMSKGSLLDFLKGE GKYLRLPQLVDMAAQIASGMAYVERMNYVHRDL
Sbjct  326  VQLYAVVSEEPIYIVTEYMSKGSLLDFLKGETGKYLRLPQLVDMAAQIASGMAYVERMNYVHRDL 390

Query  388  RAANILVGENLVCKVADFGLARLIEDNEYTARQGAKFPIKWTAPEAALYGRFTIKSDVWSFGILL 452
            RAANILVGENLVCKVADFGLARLIEDNEYTARQGAKFPIKWTAPEAALYGRFTIKSDVWSFGILL
Sbjct  391  RAANILVGENLVCKVADFGLARLIEDNEYTARQGAKFPIKWTAPEAALYGRFTIKSDVWSFGILL 455

Query  453  TELTTKGRVPYPGMVNREVLDQVERGYRMPCPPECPESLHDLMCQCWRKDPEERPTFEYLQAFLE 517
            TELTTKGRVPYPGMVNREVLDQVERGYRMPCPPECPESLHDLMCQCWRK+PEERPTFEYLQAFLE
Sbjct  456  TELTTKGRVPYPGMVNREVLDQVERGYRMPCPPECPESLHDLMCQCWRKEPEERPTFEYLQAFLE 520

Query  518  DYFTSTEP 525
            DYFTSTEP
Sbjct  521  DYFTSTEP 528


Query= YP_001427285.1 Chlorovirus heliozoae|nucleotide-sugar epimerase
Length=352
                                                                      Score     E
Sequences producing significant alignments:                          (Bits)  Value

ENSP00000370194.4 pep chromosome:GRCh38:6:1623806:2245605:-1 gene    433.3    6e-122


>ENSP00000370194.4 pep chromosome:GRCh38:6:1623806:2245605:-1 gene:ENSG00000112699.11
transcript:ENST00000380815.5 gene_biotype:protein_coding
transcript_biotype:protein_coding gene_symbol:GMDS description:GDP-mannose
4,6-dehydratase [Source:HGNC Symbol;Acc:HGNC:4369]
Length=372

 Score = 433.3 bits (1482),  Expect = 6e-122
 Identities = 216/340 (63%), Positives = 273/340 (80%), Gaps = 2/340 (0%)

Query  11   ALVTGITGQDGSYLAEFLINIGYVVHGIKRRSSQLNTQRIDALYDKYSES--GQLVLHYGDLTDS 73
            AL+TGITGQDGSYLAEFL+  GY VHGI RRSS +NT RI+ LY        G + LHYGDLTDS
Sbjct  26   ALITGITGQDGSYLAEFLLEKGYEVHGIVRRSSSFNTGRIEHLYKNPQAHIEGNMKLHYGDLTDS 90

Query  74   TNLVKIVQQVKPDEVYNLGAQSHVQVSFEMPEYTADVDGMGTLRLLEAIRICGLEKTTKFYQAST 138
            T LVKI+ +VKP E+YNLGAQSHV++SF++ EYTADVDG+GTLRLL+A++ CGL  + KFYQAST
Sbjct  91   TCLVKIINEVKPTEIYNLGAQSHVKISFDLAEYTADVDGVGTLRLLDAVKTCGLINSVKFYQAST 155

Query  139  SELFGKVREIPQKITTPFHPRSPYAVAKMFAYWTVVNYREAYGMFACNGILFNHESPLRGETFVT 203
            SEL+GKV+EIPQK TTPF+PRSPY  AK++AYW VVN+REAY +FA NGILFNHESP RG  FVT
Sbjct  156  SELYGKVQEIPQKETTPFYPRSPYGAAKLYAYWIVVNFREAYNLFAVNGILFNHESPRRGANFVT 220

Query  204  RKITRGLARVKLGKQKCLFLGNMDAKRDWGHARDYVEAMWKMLQSPEPEDFVIATGVQYSVKDFV 268
            RKI+R +A++ LG+ +C+ LGN+DAKRDWGHA+DYVEAMW MLQ+ EPEDFVIATG  +SV++FV
Sbjct  221  RKISRSVAKIYLGQLECFSLGNLDAKRDWGHAKDYVEAMWLMLQNDEPEDFVIATGEVHSVREFV 285

Query  269  NETCKALGMSIEWQGEGEHTRAVNPSTGEVFVAVNSRYYRPAEVETLLGDATEAKEKLGWSPRTS 333
             ++   +G +I W+G+ E+       TG+V V V+ +YYRP EV+ L GD T+AK+KL W PR +
Sbjct  286  EKSFLHIGKTIVWEGKNENEVGRCKETGKVHVTVDLKYYRPTEVDFLQGDCTKAKQKLNWKPRVA 350

Query  334  FEDLVKEMALADLEIAK 350
            F++LV+EM  AD+E+ +
Sbjct  351  FDELVREMVHADVELMR 367


Query= ADQ91175.1 Bathycoccus sp. RCC1105 virus BpV2|hypothetical protein
Length=630
                                                                      Score     E
Sequences producing significant alignments:                          (Bits)  Value

ENSP00000247207.6 pep chromosome:GRCh38:14:64540741:64543237:1 ge    646.3    1e-185


>ENSP00000247207.6 pep chromosome:GRCh38:14:64540741:64543237:1 gene:ENSG00000126803.10
transcript:ENST00000247207.7 gene_biotype:protein_coding
transcript_biotype:protein_coding gene_symbol:HSPA2 description:heat shock protein family
A (Hsp70) member 2 [Source:HGNC Symbol;Acc:HGNC:5235]
Length=639

 Score = 646.3 bits (2858),  Expect = 1e-185
 Identities = 444/625 (71%), Positives = 515/625 (82%), Gaps = 10/625 (1%)

Query  4    AIGIDLGTTYSCVGVWQNDRVEIIANDQGNRTTPSYVAFTENNERLIGDAAKNQTAMNPKNTVFD 68
            AIGIDLGTTYSCVGV+Q+ +VEIIANDQGNRTTPSYVAFT+  ERLIGDAAKNQ AMNP NT+FD
Sbjct  7    AIGIDLGTTYSCVGVFQHGKVEIIANDQGNRTTPSYVAFTDT-ERLIGDAAKNQVAMNPTNTIFD 70

Query  69   AKRLIGRKFSDQQVQDDMKDWSYKVIPGAADKPMIEVDFNGETKQFAAEEISSMVLTKMKDIAES 133
            AKRLIGRKF D  VQ DMK W ++V+     KP ++V++ GETK F  EEISSMVLTKMK+IAE+
Sbjct  71   AKRLIGRKFEDATVQSDMKHWPFRVV-SEGGKPKVQVEYKGETKTFFPEEISSMVLTKMKEIAEA 134

Query  134  YLGKKVTDAVVTVPAYFNDSQRQATKDAATIAGLNCLRIINEPTAAAIAYGLDKN--KDDDTNVL 196
            YLG KV  AV+TVPAYFNDSQRQATKDA TI GLN LRIINEPTAAAIAYGLDK      + NVL
Sbjct  135  YLGGKVHSAVITVPAYFNDSQRQATKDAGTITGLNVLRIINEPTAAAIAYGLDKKGCAGGEKNVL 199

Query  197  IFDLGGGTFDVSVLNIEGGIFEVKATAGDTHLGGEDFDSRLLRHFSEEFKRKHKKDISGNPRALR 261
            IFDLGGGTFDVS+L IE GIFEVK+TAGDTHLGGEDFD+R++ H++EEFKRKHKKDI  N RA+R
Sbjct  200  IFDLGGGTFDVSILTIEDGIFEVKSTAGDTHLGGEDFDNRMVSHLAEEFKRKHKKDIGPNKRAVR 264

Query  262  RLRTACERAKRTLSSTAQTTIEIDSLYDGVDFYTSITRARFEELCMDLFRKCMEPVEKTLRDSKI 326
            RLRTACERAKRTLSS+ Q +IEIDSLY+GVDFYTSITRARFEEL  DLFR  +EPVEK LRD+K+
Sbjct  265  RLRTACERAKRTLSSSTQASIEIDSLYEGVDFYTSITRARFEELNADLFRGTLEPVEKALRDAKL 329

Query  327  DKSKVNEIVLVGGSTRIPKIQQMLSDYFNGKELNKTINPDEAVAYGATVQAAILTGEGNESVQDL 391
            DK ++ EIVLVGGSTRIPKIQ++L D+FNGKELNK+INPDEAVAYGA VQAAIL G+ +E+VQDL
Sbjct  330  DKGQIQEIVLVGGSTRIPKIQKLLQDFFNGKELNKSINPDEAVAYGAAVQAAILIGDKSENVQDL 394

Query  392  LLLDVTPLSLGLETMGGIMTPVIPRNTTIPSKKEQIFSTAQDNQPAVTIKVYEGERKKATDNSLL 456
            LLLDVTPLSLG+ET GG+MTP+I RNTTIP+K+ Q F+T  DNQ +V ++VYEGER    DN+LL
Sbjct  395  LLLDVTPLSLGIETAGGVMTPLIKRNTTIPTKQTQTFTTYSDNQSSVLVQVYEGERAMTKDNNLL 459

Query  457  GTFDLTGIPAAPRGTPQINVRFDVDANGILNVSAEDKASGNSEKITITNDKGRLSKEDIEKMVQD 521
            G FDLTGIP APRG PQI V FD+DANGILNV+A DK++G   KITITNDKGRLSK+DI++MVQ+
Sbjct  460  GKFDLTGIPPAPRGVPQIEVTFDIDANGILNVTAADKSTGKENKITITNDKGRLSKDDIDRMVQE 524

Query  522  AEKYKEEDEKYAKKVEAKNGLENYCYQMKGTVE------KIEGEDKETVETKVSEILEWLDANQS 580
            AE+YK EDE    +V AKN LE+Y Y +K TVE      KI  +DK  +  K  E++ WLD NQ 
Sbjct  525  AERYKSEDEANRDRVAAKNALESYTYNIKQTVEDEKLRGKISEQDKNKILDKCQEVINWLDRNQM 589

Query  581  AEAEEFEAKQKELTDVCTPIIAKMYAEEKKEEGGEPEPASTSGPTIEEVD 630
            AE +E+E KQKEL  VC PII+K+Y        G     ++ GPTIEEVD
Sbjct  590  AEKDEYEHKQKELERVCNPIISKLYQGGPGGGSGGGGSGASGGPTIEEVD 639


Query= AAG37497.1 Camelpox virus CMS|CMP39L
Length=319
                                                                      Score     E
Sequences producing significant alignments:                          (Bits)  Value

ENSP00000251810.3 pep chromosome:GRCh38:8:102204502:102238961:-1     476.5    5e-135


>ENSP00000251810.3 pep chromosome:GRCh38:8:102204502:102238961:-1 gene:ENSG00000048392.13
transcript:ENST00000251810.8 gene_biotype:protein_coding
transcript_biotype:protein_coding gene_symbol:RRM2B description:ribonucleotide reductase
regulatory TP53 inducible subunit M2B [Source:HGNC Symbol;Acc:HGNC:17296]
Length=351

 Score = 476.5 bits (1630),  Expect = 5e-135
 Identities = 238/318 (74%), Positives = 272/318 (85%), Gaps = 2/318 (0%)

Query  2    EPILAKNQNRFVIFPIQYHDIWNMYKKAEASFWTVEEVDISKDINDWNKLTPNEKYFIKHVLAFF 66
            EP+L K+  RFVIFPIQY DIW MYK+A+ASFWT EEVD+SKD+  WNKL  +EKYFI H+LAFF
Sbjct  32   EPLLRKSSRRFVIFPIQYPDIWKMYKQAQASFWTAEEVDLSKDLPHWNKLKADEKYFISHILAFF 96

Query  67   AASDGIVNENLAERFCTEVQITEARCFYGFQMAIENIHSEMYSLLIDTYVKDSNEKNYLFNAIET 131
            AASDGIVNENL ERF  EVQ+ EARCFYGFQ+ IEN+HSEMYSLLIDTY++D  ++ +LFNAIET
Sbjct  97   AASDGIVNENLVERFSQEVQVPEARCFYGFQILIENVHSEMYSLLIDTYIRDPKKREFLFNAIET 161

Query  132  MPCVKKKADWAQKWIHD-SAGYGERLIAFAAVEGIFFSGSFASIFWLKKRGLMPGLTFSNELISR 195
            MP VKKKADWA +WI D  + +GER++AFAAVEG+FFSGSFA+IFWLKKRGLMPGLTFSNELISR
Sbjct  162  MPYVKKKADWALRWIADRKSTFGERVVAFAAVEGVFFSGSFAAIFWLKKRGLMPGLTFSNELISR 226

Query  196  DEGLHCDFACLMFKHLLYPPSEETVISIITDAVSIEQEFLTVALPVKLIGMNCEMMKTYIEFVAD 260
            DEGLHCDFACLMF++L+  PSEE V  II DAV IEQEFLT ALPV LIGMNC +MK YIEFVAD
Sbjct  227  DEGLHCDFACLMFQYLVNKPSEERVREIIVDAVKIEQEFLTEALPVGLIGMNCILMKQYIEFVAD 291

Query  261  RLISELGFKKIYNVINPFDFMENISLEGKTNFFEKRVGEYQKMGVMSQE-DNHFSLDVDF 319
            RL+ ELGF K++   NPFDFMENISLEGKTNFFEKRV EYQ+  VM++  DN F+LD DF
Sbjct  292  RLLVELGFSKVFQAENPFDFMENISLEGKTNFFEKRVSEYQRFAVMAETTDNVFTLDADF 351


Query= AAG37538.1 Camelpox virus CMS|CMP70L
Length=771
                                                                      Score     E
Sequences producing significant alignments:                          (Bits)  Value

ENSP00000300738.5 pep chromosome:GRCh38:11:4094799:4138932:1 gene   1073.6    0


>ENSP00000300738.5 pep chromosome:GRCh38:11:4094799:4138932:1 gene:ENSG00000167325.15
transcript:ENST00000300738.10 gene_biotype:protein_coding
transcript_biotype:protein_coding gene_symbol:RRM1 description:ribonucleotide reductase
catalytic subunit M1 [Source:HGNC Symbol;Acc:HGNC:10451]
Length=792

 Score = 1073.6 bits (4001),  Expect = 0
 Identities = 573/756 (75%), Positives = 680/756 (89%), Gaps = 2/756 (0%)

Query  1    MFVIKRNGYKENVMFDKITSRIRKLCYGLNTDHIDPIKIAMKVIQGIYNGVTTVELDTLAAEIAA 65
            M VIKR+G +E VMFDKITSRI+KLCYGLN D +DP +I MKVIQG+Y+GVTTVELDTLAAE AA
Sbjct  1    MHVIKRDGRQERVMFDKITSRIQKLCYGLNMDFVDPAQITMKVIQGLYSGVTTVELDTLAAETAA 65

Query  66   TCTTQHPDYAIIAARIAVSNLHKETKKLFSEVMEDLFNYVNPKNGKHSPIISSITMDVVNKYKDK 130
            T TT+HPDYAI+AARIAVSNLHKETKK+FS+VMEDL+NY+NP NGKHSP+++  T+D+V   KD+
Sbjct  66   TLTTKHPDYAILAARIAVSNLHKETKKVFSDVMEDLYNYINPHNGKHSPMVAKSTLDIVLANKDR 130

Query  131  LNSVIIYERDFSYNYFGFKTLEKSYLLKINNKIVERPQHMLMRVAVGIHQWDIDSAIETYNLLSE 195
            LNS IIY+RDFSYNYFGFKTLE+SYLLKIN K+ ERPQHMLMRV+VGIH+ DID+AIETYNLLSE
Sbjct  131  LNSAIIYDRDFSYNYFGFKTLERSYLLKINGKVAERPQHMLMRVSVGIHKEDIDAAIETYNLLSE 195

Query  196  KWFTHASPTLFNAGTSRHQMSSCFLLNMMDDSIEGIYDTLKRCALISKMAGGIGLSISNIRASGS 260
            +WFTHASPTLFNAGT+R Q+SSCFLL+M DDSIEGIYDTLK+CALISK AGGIG+++S IRA+GS
Sbjct  196  RWFTHASPTLFNAGTNRPQLSSCFLLSMKDDSIEGIYDTLKQCALISKSAGGIGVAVSCIRATGS 260

Query  261  YISGTNGTSNGIIPMLRVYNNTARYIDQGGNKRPGVMAIYLEPWHYDIMAFLDLKKNTGNEEHRT 325
            YI+GTNG SNG++PMLRVYNNTARY+DQGGNKRPG  AIYLEPWH DI  FLDLKKNTG EE+R 
Sbjct  261  YIAGTNGNSNGLVPMLRVYNNTARYVDQGGNKRPGAFAIYLEPWHLDIFEFLDLKKNTGKEEQRA 325

Query  326  RDLFIALWIPDLFMKRVKDDGEWSLMCPDECPGLDNVWGDEFERLYTLYEREKRYKSIIKARVVW 390
            RDLF ALWIPDLFMKRV+ + +WSLMCP+ECPGLD VWG+EFE+LY  YE++ R + ++KA+ +W
Sbjct  326  RDLFFALWIPDLFMKRVETNQDWSLMCPNECPGLDEVWGEEFEKLYASYEKQGRVRKVVKAQQLW 390

Query  391  KAIIESQIETGTPFILYKDACNKKSNQQNLGTIKCSNLCTEIIQYADANEVAVCNLASVALNMFV 455
             AIIESQ ETGTP++LYKD+CN+KSNQQNLGTIKCSNLCTEI++Y   +EVAVCNLAS+ALNM+V
Sbjct  391  YAIIESQTETGTPYMLYKDSCNRKSNQQNLGTIKCSNLCTEIVEYTSKDEVAVCNLASLALNMYV 455

Query  456  IDER-FDFLKLKDVVKVIVRNLNKIIDINYYPIPEAEISNKRHRPIGIGVQGLADTFILLNYPFD 519
              E  +DF KL +V KV+VRNLNKIIDINYYP+PEA +SNKRHRPIGIGVQGLAD FIL+ YPF+
Sbjct  456  TSEHTYDFKKLAEVTKVVVRNLNKIIDINYYPVPEACLSNKRHRPIGIGVQGLADAFILMRYPFE 520

Query  520  SLEAQDLNKKIFETIYYGALEASCELAEKEGPYDTYVGSYASNGILQYDLWNVVPSDLWNWEPLK 584
            S EAQ LNK+IFETIYYGALEASC+LA+++GPY+TY GS  S GILQYD+WNV P+DLW+W+ LK
Sbjct  521  SAEAQLLNKQIFETIYYGALEASCDLAKEQGPYETYEGSPVSKGILQYDMWNVTPTDLWDWKVLK 585

Query  585  DKIRTYGLRNSLLVAPMPTASTAQILGNNESVEPYTSNIYTRRVLSGEFQVVNPHLLRVLTERKL 649
            +KI  YG+RNSLL+APMPTASTAQILGNNES+EPYTSNIYTRRVLSGEFQ+VNPHLL+ LTER L
Sbjct  586  EKIAKYGIRNSLLIAPMPTASTAQILGNNESIEPYTSNIYTRRVLSGEFQIVNPHLLKDLTERGL 650

Query  650  WNDEIKNRIMADGGSIQNT-NLPEDIKRVYKTIWEIPQKTIIKMAADRGAFIDQSQSMNIHIADP 713
            W++E+KN+I+A  GSIQ+   +P+D+K++YKT+WEI QKT++KMAA+RGAFIDQSQS+NIHIA+P
Sbjct  651  WHEEMKNQIIACNGSIQSIPEIPDDLKQLYKTVWEISQKTVLKMAAERGAFIDQSQSLNIHIAEP 715

Query  714  SYSKLTSMHFYGWSLGLKTGMYYLRTKPASAPIQFTLDKDKIK 756
            +Y KLTSMHFYGW  GLKTGMYYLRT+PA+ PIQFTL+K+K+K
Sbjct  716  NYGKLTSMHFYGWKQGLKTGMYYLRTRPAANPIQFTLNKEKLK 758


Query= AAS49745.1 Rabbitpox virus|RPXV032
Length=319
                                                                      Score     E
Sequences producing significant alignments:                          (Bits)  Value

ENSP00000251810.3 pep chromosome:GRCh38:8:102204502:102238961:-1     489.2    7e-139


>ENSP00000251810.3 pep chromosome:GRCh38:8:102204502:102238961:-1 gene:ENSG00000048392.13
transcript:ENST00000251810.8 gene_biotype:protein_coding
transcript_biotype:protein_coding gene_symbol:RRM2B description:ribonucleotide reductase
regulatory TP53 inducible subunit M2B [Source:HGNC Symbol;Acc:HGNC:17296]
Length=351

 Score = 489.2 bits (1644),  Expect = 7e-139
 Identities = 239/318 (75%), Positives = 272/318 (85%), Gaps = 2/318 (0%)

Query  2    EPILAPNPNRFVIFPIQYHDIWNMYKKAEASFWTVEEVDISKDINDWNKLTPDEKYFIKHVLAFF 66
            EP+L  +  RFVIFPIQY DIW MYK+A+ASFWT EEVD+SKD+  WNKL  DEKYFI H+LAFF
Sbjct  32   EPLLRKSSRRFVIFPIQYPDIWKMYKQAQASFWTAEEVDLSKDLPHWNKLKADEKYFISHILAFF 96

Query  67   AASDGIVNENLAERFCTEVQITEARCFYGFQMAIENIHSEMYSLLIDTYVKDSNEKNYLFNAIET 131
            AASDGIVNENL ERF  EVQ+ EARCFYGFQ+ IEN+HSEMYSLLIDTY++D  ++ +LFNAIET
Sbjct  97   AASDGIVNENLVERFSQEVQVPEARCFYGFQILIENVHSEMYSLLIDTYIRDPKKREFLFNAIET 161

Query  132  MPCVKKKADWAQKWIHD-SAGYGERLIAFAAVEGIFFSGSFASIFWLKKRGLMPGLTFSNELISR 195
            MP VKKKADWA +WI D  + +GER++AFAAVEG+FFSGSFA+IFWLKKRGLMPGLTFSNELISR
Sbjct  162  MPYVKKKADWALRWIADRKSTFGERVVAFAAVEGVFFSGSFAAIFWLKKRGLMPGLTFSNELISR 226

Query  196  DEGLHCDFACLMFKHLLYPPSEETVRSIITDAVSIEQEFLTAALPVKLIGMNCEMMKTYIEFVAD 260
            DEGLHCDFACLMF++L+  PSEE VR II DAV IEQEFLT ALPV LIGMNC +MK YIEFVAD
Sbjct  227  DEGLHCDFACLMFQYLVNKPSEERVREIIVDAVKIEQEFLTEALPVGLIGMNCILMKQYIEFVAD 291

Query  261  RLISELGFKKIYNVTNPFDFMENISLEGKTNFFEKRVGEYQKMGVMSQK-DNHFSLDVDF 319
            RL+ ELGF K++   NPFDFMENISLEGKTNFFEKRV EYQ+  VM++  DN F+LD DF
Sbjct  292  RLLVELGFSKVFQAENPFDFMENISLEGKTNFFEKRVSEYQRFAVMAETTDNVFTLDADF 351


Query= AAS49775.1 Rabbitpox virus|RPXV062
Length=771
                                                                      Score     E
Sequences producing significant alignments:                          (Bits)  Value

ENSP00000300738.5 pep chromosome:GRCh38:11:4094799:4138932:1 gene   1032.3    0


>ENSP00000300738.5 pep chromosome:GRCh38:11:4094799:4138932:1 gene:ENSG00000167325.15
transcript:ENST00000300738.10 gene_biotype:protein_coding
transcript_biotype:protein_coding gene_symbol:RRM1 description:ribonucleotide reductase
catalytic subunit M1 [Source:HGNC Symbol;Acc:HGNC:10451]
Length=792

 Score = 1032.3 bits (3996),  Expect = 0
 Identities = 575/756 (76%), Positives = 681/756 (90%), Gaps = 2/756 (0%)

Query  1    MFVIKRNGYKENVMFDKITSRIRKLCYGLNTDHIDPIKIAMKVIQGIYNGVTTVELDTLAAEIAA 65
            M VIKR+G +E VMFDKITSRI+KLCYGLN D +DP +I MKVIQG+Y+GVTTVELDTLAAE AA
Sbjct  1    MHVIKRDGRQERVMFDKITSRIQKLCYGLNMDFVDPAQITMKVIQGLYSGVTTVELDTLAAETAA 65

Query  66   TCTTQHPDYAILAARIAVSNLHKETKKLFSEVMEDLFNYVNPKNGKHSPIISSITMDIVNKYKDK 130
            T TT+HPDYAILAARIAVSNLHKETKK+FS+VMEDL+NY+NP NGKHSP+++  T+DIV   KD+
Sbjct  66   TLTTKHPDYAILAARIAVSNLHKETKKVFSDVMEDLYNYINPHNGKHSPMVAKSTLDIVLANKDR 130

Query  131  LNSVIIYERDFSYNYFGFKTLEKSYLLKINNKIVERPQHMLMRVAVGIHQWDIDSAIETYNLLSE 195
            LNS IIY+RDFSYNYFGFKTLE+SYLLKIN K+ ERPQHMLMRV+VGIH+ DID+AIETYNLLSE
Sbjct  131  LNSAIIYDRDFSYNYFGFKTLERSYLLKINGKVAERPQHMLMRVSVGIHKEDIDAAIETYNLLSE 195

Query  196  KWFTHASPTLFNAGTSRHQMSSCFLLNMIDDSIEGIYDTLKRCALISKMAGGIGLSISNIRASGS 260
            +WFTHASPTLFNAGT+R Q+SSCFLL+M DDSIEGIYDTLK+CALISK AGGIG+++S IRA+GS
Sbjct  196  RWFTHASPTLFNAGTNRPQLSSCFLLSMKDDSIEGIYDTLKQCALISKSAGGIGVAVSCIRATGS 260

Query  261  YISGTNGISNGIIPMLRVYNNTARYIDQGGNKRPGVMAIYLEPWHSDIMAFLDLKKNTGNEEHRT 325
            YI+GTNG SNG++PMLRVYNNTARY+DQGGNKRPG  AIYLEPWH DI  FLDLKKNTG EE+R 
Sbjct  261  YIAGTNGNSNGLVPMLRVYNNTARYVDQGGNKRPGAFAIYLEPWHLDIFEFLDLKKNTGKEEQRA 325

Query  326  RDLFIALWIPDLFMKRVKDDGEWSLMCPDECPGLDNVWGDEFERLYTLYERERRYKSIIKARVVW 390
            RDLF ALWIPDLFMKRV+ + +WSLMCP+ECPGLD VWG+EFE+LY  YE++ R + ++KA+ +W
Sbjct  326  RDLFFALWIPDLFMKRVETNQDWSLMCPNECPGLDEVWGEEFEKLYASYEKQGRVRKVVKAQQLW 390

Query  391  KAIIESQIETGTPFILYKDACNKKSNQQNLGTIKCSNLCTEIIQYADANEVAVCNLASVALNMFV 455
             AIIESQ ETGTP++LYKD+CN+KSNQQNLGTIKCSNLCTEI++Y   +EVAVCNLAS+ALNM+V
Sbjct  391  YAIIESQTETGTPYMLYKDSCNRKSNQQNLGTIKCSNLCTEIVEYTSKDEVAVCNLASLALNMYV 455

Query  456  I-DGRFDFLKLKDVVKVIVRNLNKIIDINYYPIPEAEISNKRHRPIGIGVQGLADAFILLNYPFD 519
              +  +DF KL +V KV+VRNLNKIIDINYYP+PEA +SNKRHRPIGIGVQGLADAFIL+ YPF+
Sbjct  456  TSEHTYDFKKLAEVTKVVVRNLNKIIDINYYPVPEACLSNKRHRPIGIGVQGLADAFILMRYPFE 520

Query  520  SLEAQDLNKKIFETIYYGALEASCELAEKEGPYDTYVGSYASNGILQYDLWNVVPSDLWNWEPLK 584
            S EAQ LNK+IFETIYYGALEASC+LA+++GPY+TY GS  S GILQYD+WNV P+DLW+W+ LK
Sbjct  521  SAEAQLLNKQIFETIYYGALEASCDLAKEQGPYETYEGSPVSKGILQYDMWNVTPTDLWDWKVLK 585

Query  585  DKIRTYGLRNSLLVAPMPTASTAQILGNNESVEPYTSNIYTRRVLSGEFQVVNPHLLRVLTERKL 649
            +KI  YG+RNSLL+APMPTASTAQILGNNES+EPYTSNIYTRRVLSGEFQ+VNPHLL+ LTER L
Sbjct  586  EKIAKYGIRNSLLIAPMPTASTAQILGNNESIEPYTSNIYTRRVLSGEFQIVNPHLLKDLTERGL 650

Query  650  WNDEIKNRIMADGGSIQNT-NLPEDIKRVYKTIWEIPQKTIIKMAADRGAFIDQSQSMNIHIADP 713
            W++E+KN+I+A  GSIQ+   +P+D+K++YKT+WEI QKT++KMAA+RGAFIDQSQS+NIHIA+P
Sbjct  651  WHEEMKNQIIACNGSIQSIPEIPDDLKQLYKTVWEISQKTVLKMAAERGAFIDQSQSLNIHIAEP 715

Query  714  SYSKLTSMHFYGWSLGLKTGMYYLRTKPASAPIQFTLDKDKIK 756
            +Y KLTSMHFYGW  GLKTGMYYLRT+PA+ PIQFTL+K+K+K
Sbjct  716  NYGKLTSMHFYGWKQGLKTGMYYLRTRPAANPIQFTLNKEKLK 758


Query= ABI99013.1 Deerpox virus W-1170-84|ribonucleotide reductase small subunit
Length=321
                                                                      Score     E
Sequences producing significant alignments:                          (Bits)  Value

ENSP00000251810.3 pep chromosome:GRCh38:8:102204502:102238961:-1     478.5    1e-135


>ENSP00000251810.3 pep chromosome:GRCh38:8:102204502:102238961:-1 gene:ENSG00000048392.13
transcript:ENST00000251810.8 gene_biotype:protein_coding
transcript_biotype:protein_coding gene_symbol:RRM2B description:ribonucleotide reductase
regulatory TP53 inducible subunit M2B [Source:HGNC Symbol;Acc:HGNC:17296]
Length=351

 Score = 478.5 bits (1559),  Expect = 1e-135
 Identities = 230/320 (71%), Positives = 271/320 (84%), Gaps = 0/320 (0%)

Query  2    EPLLVESNNRFVIFPIVYNDIWIMYKKAVASFWTTEEVDLSKDLLDWKKLTDNERYFIKNILAFF 66
            EPLL +S+ RFVIFPI Y DIW MYK+A ASFWT EEVDLSKDL  W KL  +E+YFI +ILAFF
Sbjct  32   EPLLRKSSRRFVIFPIQYPDIWKMYKQAQASFWTAEEVDLSKDLPHWNKLKADEKYFISHILAFF 96

Query  67   AASDGIVNENLAQRFYSEVQCSEARCFYGFQIAIENIHSEMYSLLIDTYITDVDEKNHLLKAIDT 131
            AASDGIVNENL +RF  EVQ  EARCFYGFQI IEN+HSEMYSLLIDTYI D  ++  L+ AI+T
Sbjct  97   AASDGIVNENLVERFSQEVQVPEARCFYGFQILIENVHSEMYSLLIDTYIRDPKKREFLFNAIET 161

Query  132  IDCVKEKAKWAEKWILDKESSYGERLVAFAAVEGIFFSGAFASIFWLKKRGLMPGLTFSNELISR 196
            +  VK+KA WA +WI D++S++GER+VAFAAVEG+FFSG+FA+IFWLKKRGLMPGLTFSNELISR
Sbjct  162  MPYVKKKADWALRWIADRKSTFGERVVAFAAVEGVFFSGSFAAIFWLKKRGLMPGLTFSNELISR 226

Query  197  DEGLHCDFACLMFKQLLHPPNPSRIINIIVEAVSIEKSFLTTALPVKLIGMNCELMCQYIEFVAD 261
            DEGLHCDFACLMF+ L++ P+  R+  IIV+AV IE+ FLT ALPV LIGMNC LM QYIEFVAD
Sbjct  227  DEGLHCDFACLMFQYLVNKPSEERVREIIVDAVKIEQEFLTEALPVGLIGMNCILMKQYIEFVAD 291

Query  262  RLLSELGCTKIFKSENPFDFMESISLEGKTNFFEKRVSDYQKMGIMSKKEDNVFSLDVDF 321
            RLL ELG +K+F++ENPFDFME+ISLEGKTNFFEKRVS+YQ+  +M++  DNVF+LD DF
Sbjct  292  RLLVELGFSKVFQAENPFDFMENISLEGKTNFFEKRVSEYQRFAVMAETTDNVFTLDADF 351


Query= ABQ43647.1 Tanapox virus|ribonucleotide reductase
Length=325
                                                                      Score     E
Sequences producing significant alignments:                          (Bits)  Value

ENSP00000251810.3 pep chromosome:GRCh38:8:102204502:102238961:-1     487.3    3e-138


>ENSP00000251810.3 pep chromosome:GRCh38:8:102204502:102238961:-1 gene:ENSG00000048392.13
transcript:ENST00000251810.8 gene_biotype:protein_coding
transcript_biotype:protein_coding gene_symbol:RRM2B description:ribonucleotide reductase
regulatory TP53 inducible subunit M2B [Source:HGNC Symbol;Acc:HGNC:17296]
Length=351

 Score = 487.3 bits (1598),  Expect = 3e-138
 Identities = 232/320 (72%), Positives = 273/320 (85%), Gaps = 0/320 (0%)

Query  6    EPILKPTLNKYVVFPIVYEDIWKMYKKAVASFWTVEEVDLSKDFSDWLKLSDNEKNFIKHILAFF 70
            EP+L+ +  ++V+FPI Y DIWKMYK+A ASFWT EEVDLSKD+  W KL  +EK FI HILAFF
Sbjct  32   EPLLRKSSRRFVIFPIQYPDIWKMYKQAQASFWTAEEVDLSKDLPHWNKLKADEKYFISHILAFF 96

Query  71   AASDGIVNENLAERFYSEVQISEARCFYGFQIAMENIHSEMYSLLIDTYILDSKEKNYLFNAIEN 135
            AASDGIVNENL ERF  EVQ+ EARCFYGFQI +EN+HSEMYSLLIDTYI D K++ +LFNAIE 
Sbjct  97   AASDGIVNENLVERFSQEVQVPEARCFYGFQILIENVHSEMYSLLIDTYIRDPKKREFLFNAIET 161

Query  136  MNCVKQKANWAKKWIESKNRTYGERLVAFAAVEGIFFSGSFAAIFWIKKRGLMPGLTFSNELISR 200
            M  VK+KA+WA +WI  +  T+GER+VAFAAVEG+FFSGSFAAIFW+KKRGLMPGLTFSNELISR
Sbjct  162  MPYVKKKADWALRWIADRKSTFGERVVAFAAVEGVFFSGSFAAIFWLKKRGLMPGLTFSNELISR 226

Query  201  DEGLHCDFACIMFKHLLNPPLNSVVRDIIIEAVNIEKNFLTEAIPVKLIGMNCDLMKQYIEFVAD 265
            DEGLHCDFAC+MF++L+N P    VR+II++AV IE+ FLTEA+PV LIGMNC LMKQYIEFVAD
Sbjct  227  DEGLHCDFACLMFQYLVNKPSEERVREIIVDAVKIEQEFLTEALPVGLIGMNCILMKQYIEFVAD 291

Query  266  RLLLELGCNKYYCSKNPFDFMENISLEGKTNFFEKRVSEYQKMSVMSNKKDNVFSLDIDF 325
            RLL+ELG +K + ++NPFDFMENISLEGKTNFFEKRVSEYQ+ +VM+   DNVF+LD DF
Sbjct  292  RLLVELGFSKVFQAENPFDFMENISLEGKTNFFEKRVSEYQRFAVMAETTDNVFTLDADF 351


Query= YP_008003843.1 Adoxophyes honmai entomopoxvirus 'L'|ribonucleotide reductase class Ia beta subunit
Length=322
                                                                      Score     E
Sequences producing significant alignments:                          (Bits)  Value

ENSP00000484183.2 pep chromosome:GRCh38:2:10123171:10131414:1 gen    389.8    6e-109


>ENSP00000484183.2 pep chromosome:GRCh38:2:10123171:10131414:1 gene:ENSG00000171848.16
transcript:ENST00000615152.5 gene_biotype:protein_coding
transcript_biotype:protein_coding gene_symbol:RRM2 description:ribonucleotide reductase
regulatory subunit M2 [Source:HGNC Symbol;Acc:HGNC:10452]
Length=339

 Score = 389.8 bits (1409),  Expect = 6e-109
 Identities = 204/320 (63%), Positives = 260/320 (81%), Gaps = 2/320 (0%)

Query  2    EEPMLIKNYKRYILFPIQHEDIYKMYKQAESSFWTSEEVDLSKDIDEWNNLKDNEKHFIKYVLAF 66
            +EP+L +N +R+++FPI++ DI++MYK+AE+SFWT+EEVDLSKDI  W +LK  E++FI +VLAF
Sbjct  19   DEPLLRENPRRFVIFPIEYHDIWQMYKKAEASFWTAEEVDLSKDIQHWESLKPEERYFISHVLAF 83

Query  67   FASADGIVNENLVERFYSEIQYPEARSFYSFQIAMESIHSEMYSLLIDTYIKDSKEKDDLFNAIE 131
            FA++DGIVNENLVERF  E+Q  EAR FY FQIAME+IHSEMYSLLIDTYIKD KE++ LFNAIE
Sbjct  84   FAASDGIVNENLVERFSQEVQITEARCFYGFQIAMENIHSEMYSLLIDTYIKDPKEREFLFNAIE 148

Query  132  SIPCIKKKGEWAQKWILSNKYSFAERLIAFACVEGIFFSSSFASIFWLKKRGIMPGLTFSNELIS 196
            ++PC+KKK +WA +WI   + ++ ER++AFA VEGIFFS SFASIFWLKKRG+MPGLTFSNELIS
Sbjct  149  TMPCVKKKADWALRWIGDKEATYGERVVAFAAVEGIFFSGSFASIFWLKKRGLMPGLTFSNELIS 213

Query  197  RDEGLHTDFACLLYYNHIINKLPKSRVINIIKESVEIEKEFIIDALPFRLLGMNCDLMSQYVEFV 261
            RDEGLH DFACL++  H+++K  + RV  II  +V IE+EF+ +ALP +L+GMNC LM QY+EFV
Sbjct  214  RDEGLHCDFACLMF-KHLVHKPSEERVREIIINAVRIEQEFLTEALPVKLIGMNCTLMKQYIEFV 277

Query  262  ADRLLYELIQEKYYKTTNPFDFMNLISLEGKTNFFEKKVGEYKKAN-FDKNDDFIFTTDSSF 322
            ADRL+ EL   K ++  NPFDFM  ISLEGKTNFFEK+VGEY++        +  FT D+ F
Sbjct  278  ADRLMLELGFSKVFRVENPFDFMENISLEGKTNFFEKRVGEYQRMGVMSSPTENSFTLDADF 339


Query= YP_008004132.1 Choristoneura biennis entomopoxvirus|ribonucleotide reductase class Ia beta subunit
Length=341
                                                                      Score     E
Sequences producing significant alignments:                          (Bits)  Value

ENSP00000484183.2 pep chromosome:GRCh38:2:10123171:10131414:1 gen    423.2    6e-119


>ENSP00000484183.2 pep chromosome:GRCh38:2:10123171:10131414:1 gene:ENSG00000171848.16
transcript:ENST00000615152.5 gene_biotype:protein_coding
transcript_biotype:protein_coding gene_symbol:RRM2 description:ribonucleotide reductase
regulatory subunit M2 [Source:HGNC Symbol;Acc:HGNC:10452]
Length=339

 Score = 423.2 bits (1407),  Expect = 6e-119
 Identities = 212/318 (66%), Positives = 258/318 (81%), Gaps = 4/318 (1%)

Query  22   EPILEKNTKRYVLFPIEHFDIYQMYKKSVASFWTIEEVDLSNDLESWENLKDNEKHFIKYVLAFF 86
            EP+L +N +R+V+FPIE+ DI+QMYKK+ ASFWT EEVDLS D++ WE+LK  E++FI +VLAFF
Sbjct  20   EPLLRENPRRFVIFPIEYHDIWQMYKKAEASFWTAEEVDLSKDIQHWESLKPEERYFISHVLAFF 84

Query  87   AASDGIVSENLVERFFSEVQYSEARQFYSFQIAMEAVHSEMYSLLIDTYIKNIDEKNELFKAIEN 151
            AASDGIV+ENLVERF  EVQ +EAR FY FQIAME +HSEMYSLLIDTYIK+  E+  LF AIE 
Sbjct  85   AASDGIVNENLVERFSQEVQITEARCFYGFQIAMENIHSEMYSLLIDTYIKDPKEREFLFNAIET 149

Query  152  IPSIKKKADWAINWILDDKLMFGARIIAFACVEGIFFSSSFASIFWLKKRGLMPGLTFSNEFISR 216
            +P +KKKADWA+ WI D +  +G R++AFA VEGIFFS SFASIFWLKKRGLMPGLTFSNE+ISR
Sbjct  150  MPCVKKKADWALRWIGDKEATYGERVVAFAAVEGIFFSGSFASIFWLKKRGLMPGLTFSNELISR 214

Query  217  DEGLHTDFACLIYANHIKYKLSKNNIIMIIKQAVEIEKEFIDDALPFKLLGMNCELMSQYVEFVA 281
            DEGLH DFACL++  H+ +K S+  +  II  AV IE+EF+ +ALP KL+GMNC LM QY+EFVA
Sbjct  215  DEGLHCDFACLMF-KHLVHKPSEERVREIIINAVRIEQEFLTEALPVKLIGMNCTLMKQYIEFVA 278

Query  282  DRLLYVLIGEKYYNTKNPFDFMNLISLEGKTNFFEKKVSEYQKYNVMNS--DNAIFTLDASF 341
            DRL+  L   K +  +NPFDFM  ISLEGKTNFFEK+V EYQ+  VM+S  +N+ FTLDA F
Sbjct  279  DRLMLELGFSKVFRVENPFDFMENISLEGKTNFFEKRVGEYQRMGVMSSPTENS-FTLDADF 339


Query= YP_008004447.1 Choristoneura rosaceana entomopoxvirus 'L'|ribonucleotide reductase class Ia beta subunit
Length=341
                                                                      Score     E
Sequences producing significant alignments:                          (Bits)  Value

ENSP00000484183.2 pep chromosome:GRCh38:2:10123171:10131414:1 gen    432.7    8e-122


>ENSP00000484183.2 pep chromosome:GRCh38:2:10123171:10131414:1 gene:ENSG00000171848.16
transcript:ENST00000615152.5 gene_biotype:protein_coding
transcript_biotype:protein_coding gene_symbol:RRM2 description:ribonucleotide reductase
regulatory subunit M2 [Source:HGNC Symbol;Acc:HGNC:10452]
Length=339

 Score = 432.7 bits (1405),  Expect = 8e-122
 Identities = 212/318 (66%), Positives = 258/318 (81%), Gaps = 4/318 (1%)

Query  22   EPILEKNTKRYVLFPIEHFDIYQMYKKSVASFWTIEEVDLSNDLESWENLKDNEKHFIKYVLAFF 86
            EP+L +N +R+V+FPIE+ DI+QMYKK+ ASFWT EEVDLS D++ WE+LK  E++FI +VLAFF
Sbjct  20   EPLLRENPRRFVIFPIEYHDIWQMYKKAEASFWTAEEVDLSKDIQHWESLKPEERYFISHVLAFF 84

Query  87   AASDGIVSENLVERFFSEVQYSEARQFYSFQIAMEAVHSEMYSLLIDTYIKNIDEKNELFKAIEN 151
            AASDGIV+ENLVERF  EVQ +EAR FY FQIAME +HSEMYSLLIDTYIK+  E+  LF AIE 
Sbjct  85   AASDGIVNENLVERFSQEVQITEARCFYGFQIAMENIHSEMYSLLIDTYIKDPKEREFLFNAIET 149

Query  152  IPSIKKKADWAINWILDDKLMFGARIIAFACVEGIFFSSSFASIFWLKKRGLMPGLTFSNEFISR 216
            +P +KKKADWA+ WI D +  +G R++AFA VEGIFFS SFASIFWLKKRGLMPGLTFSNE+ISR
Sbjct  150  MPCVKKKADWALRWIGDKEATYGERVVAFAAVEGIFFSGSFASIFWLKKRGLMPGLTFSNELISR 214

Query  217  DEGLHTDFACLLYANHIKYKLSKNNIIMIIKQAVEIEKEFIDDALPFKLLGMNCELMLQYVEFVA 281
            DEGLH DFACL++  H+ +K S+  +  II  AV IE+EF+ +ALP KL+GMNC LM QY+EFVA
Sbjct  215  DEGLHCDFACLMF-KHLVHKPSEERVREIIINAVRIEQEFLTEALPVKLIGMNCTLMKQYIEFVA 278

Query  282  DRLLYVLIGEKYYNTKNPFDFMNLISLEGKTNFFEKKVSEYQKYNVMNS--DNAIFTLDASF 341
            DRL+  L   K +  +NPFDFM  ISLEGKTNFFEK+V EYQ+  VM+S  +N+ FTLDA F
Sbjct  279  DRLMLELGFSKVFRVENPFDFMENISLEGKTNFFEKRVGEYQRMGVMSSPTENS-FTLDADF 339


Query= YP_008052426.1 Phaeocystis globosa virus|ribonucleoside-diphosphate reductase small subunit
Length=325
                                                                      Score     E
Sequences producing significant alignments:                          (Bits)  Value

ENSP00000484183.2 pep chromosome:GRCh38:2:10123171:10131414:1 gen    357.5    3e-99


>ENSP00000484183.2 pep chromosome:GRCh38:2:10123171:10131414:1 gene:ENSG00000171848.16
transcript:ENST00000615152.5 gene_biotype:protein_coding
transcript_biotype:protein_coding gene_symbol:RRM2 description:ribonucleotide reductase
regulatory subunit M2 [Source:HGNC Symbol;Acc:HGNC:10452]
Length=339

 Score = 357.5 bits (1283),  Expect = 3e-99
 Identities = 194/319 (60%), Positives = 239/319 (74%), Gaps = 1/319 (0%)

Query  7    EPLLTPDDNRFVMFPIKDDEIWQMYKKQQDLFWTSTEVDLSKDPAHWEALTGDEKHFISMILAFF 71
            EPLL  +  RFV+FPI+  +IWQMYKK +  FWT+ EVDLSKD  HWE+L  +E++FIS +LAFF
Sbjct  20   EPLLRENPRRFVIFPIEYHDIWQMYKKAEASFWTAEEVDLSKDIQHWESLKPEERYFISHVLAFF 84

Query  72   AASDGIVLENLGTRFMGEVQLAEARAFYGLQIAMENIHSITYSTLIDTYIKDTVQKHKLFNAISE 136
            AASDGIV ENL  RF  EVQ+ EAR FYG+QIAMENIHS  YS LIDTYIKD  ++  LFNAI  
Sbjct  85   AASDGIVNENLVERFSQEVQITEARCFYGFQIAMENIHSEMYSLLIDTYIKDPKEREFLFNAIET 149

Query  137  FPCIKKKSDWAIKWIQDKRASFATRLVAFAVVEGIFFSGAFCSIFWLKKRGILPGLCFSNELISR 201
             PC+KKK+DWA++WI DK A++  R+VAFA VEGIFFSG+F SIFWLKKRG++PGL FSNELISR
Sbjct  150  MPCVKKKADWALRWIGDKEATYGERVVAFAAVEGIFFSGSFASIFWLKKRGLMPGLTFSNELISR 214

Query  202  DEALHTEFAVLLHSKLERPLKKNKIEEIIREAVEIEVEFINSALPCRLIGMNDVLMQRYIEFVAD 266
            DE LH +FA L+   L     + ++ EII  AV IE EF+  ALP +LIGMN  LM++YIEFVAD
Sbjct  215  DEGLHCDFACLMFKHLVHKPSEERVREIIINAVRIEQEFLTEALPVKLIGMNCTLMKQYIEFVAD 279

Query  267  RLAVQLGGDKIYGSANPFDWMESISIESKTNFFEARVAEYSLATKVENPAE-AFDFGDDF 325
            RL ++LG  K++   NPFD+ME+IS+E KTNFFE RV EY     + +P E +F +  DF
Sbjct  280  RLMLELGFSKVFRVENPFDFMENISLEGKTNFFEKRVGEYQRMGVMSSPTENSFTLDADF 339


Query= YP_002854746.1 Euproctis pseudoconspersa nucleopolyhedrovirus|Rr2
Length=339
                                                                      Score     E
Sequences producing significant alignments:                          (Bits)  Value

ENSP00000379248.2 pep chromosome:GRCh38:8:102208133:102238874:-1     176.8    7e-45


>ENSP00000379248.2 pep chromosome:GRCh38:8:102208133:102238874:-1 gene:ENSG00000048392.13
transcript:ENST00000395912.6 gene_biotype:protein_coding
transcript_biotype:protein_coding gene_symbol:RRM2B description:ribonucleotide reductase
regulatory TP53 inducible subunit M2B [Source:HGNC Symbol;Acc:HGNC:17296]
Length=299

 Score = 176.8 bits (645),  Expect = 7e-45
 Identities = 164/268 (61%), Positives = 208/268 (77%), Gaps = 26/268 (9%)

Query  33   EEVDLTKDWEDWQNKLNEDERHFLKHILAFFASADSIVNINLIDYVRGKVAELEARYFYDQQIFI 97
            +EVDL+KD   W NKL  DE++F+ HILAFFA++D IVN NL++    +V   EAR FY  QI+I
Sbjct  15   DEVDLSKDLPHW-NKLKADEKYFISHILAFFAASDGIVNENLVERFSQEVQVPEARCFYGFQILI 78

Query  98   ENVHSEMYSLLIFEYIKDEQEKDTLLNAFNDIECVRKKAQWALKWTESAWWQDWLVNPATRWCNR 162
            ENVHSEMYSLLI  YI+D ++++ L+NA   +  V+KKA WAL+W             A R    
Sbjct  79   ENVHSEMYSLLIDTYIRDPKKREFLFNAIETMPYVKKKADWALRWI------------ADR---- 127

Query  163  LMGKQTPSELAVRMVAFAIVEGVFFSGSFAAIFYIKTKGVMPGLTFSNELISRDEGLHTNFACLY 227
               K T  E   R+VAFA VEGVFFSGSFAAIF++K +G+MPGLTFSNELISRDEGLH +FACL 
Sbjct  128  ---KSTFGE---RVVAFAAVEGVFFSGSFAAIFWLKKRGLMPGLTFSNELISRDEGLHCDFACLM 186

Query  228  YNEYIPEHDKLSSERILDMFIEAVEIEKEFFKTALPCSLLGMNTESMCRYIEFVADRLLVDLNQP 292
            +   +   +K S ER+ ++ ++AV+IE+EF+  ALP  L+GMN   M +YIEFVADRLLV+L   
Sbjct  187  FQYLV---NKPSEERVREIIVDAVKIEQEFLTEALPVGLIGMNCILMKQYIEFVADRLLVELGFS 248

Query  293  KHFMASNPFNFMTNISMEGKTNFFERRVGEYRRF 326
            K F A NPF+FM NIS+EGKTNFFE+RV EY+RF
Sbjct  249  KVFQAENPFDFMENISLEGKTNFFEKRVSEYQRF 282


Query= YP_003358235.1 Anguillid herpesvirus 1|ribonucleotide reductase subunit 2
Length=328
                                                                      Score     E
Sequences producing significant alignments:                          (Bits)  Value

ENSP00000251810.3 pep chromosome:GRCh38:8:102204502:102238961:-1     401.5    2e-112


>ENSP00000251810.3 pep chromosome:GRCh38:8:102204502:102238961:-1 gene:ENSG00000048392.13
transcript:ENST00000251810.8 gene_biotype:protein_coding
transcript_biotype:protein_coding gene_symbol:RRM2B description:ribonucleotide reductase
regulatory TP53 inducible subunit M2B [Source:HGNC Symbol;Acc:HGNC:17296]
Length=351

 Score = 401.5 bits (1358),  Expect = 2e-112
 Identities = 199/320 (62%), Positives = 254/320 (79%), Gaps = 2/320 (0%)

Query  7    EPLLDPANNRDVTFPIREHAIWAMYKTAQAANWSAEEVDLAQDVTHWEKRLNKDERHFISHVLAF 71
            EPLL  ++ R V FPI+   IW MYK AQA+ W+AEEVDL++D+ HW K L  DE++FISH+LAF
Sbjct  32   EPLLRKSSRRFVIFPIQYPDIWKMYKQAQASFWTAEEVDLSKDLPHWNK-LKADEKYFISHILAF 95

Query  72   FAAADGLVNANLGQRFTQEVQYLEATYFYNFQMAIENVHAEMYSKLIATLIKDVKEQDRLFNAVE 136
            FAA+DG+VN NL +RF+QEVQ  EA  FY FQ+ IENVH+EMYS LI T I+D K+++ LFNA+E
Sbjct  96   FAASDGIVNENLVERFSQEVQVPEARCFYGFQILIENVHSEMYSLLIDTYIRDPKKREFLFNAIE 160

Query  137  RMPCIAKKAEWAKRWTHDTNASFGERLVAFAAVEGIFFSGAFAAIFWLKPRGIMPGLIMSNEFIS 201
             MP + KKA+WA RW  D  ++FGER+VAFAAVEG+FFSG+FAAIFWLK RG+MPGL  SNE+IS
Sbjct  161  TMPYVKKKADWALRWIADRKSTFGERVVAFAAVEGVFFSGSFAAIFWLKKRGLMPGLTFSNELIS 225

Query  202  RDEGLHCDFACLLFKDHILGKPGYERVSQIVTEAVEIEKEFLSEALPVRLLGINCEQMCSYIEFV 266
            RDEGLHCDFACL+F+ +++ KP  ERV +I+ +AV+IE+EFL+EALPV L+G+NC  M  YIEFV
Sbjct  226  RDEGLHCDFACLMFQ-YLVNKPSEERVREIIVDAVKIEQEFLTEALPVGLIGMNCILMKQYIEFV 289

Query  267  ADRLLAALGFPKRYHVKNPFGFMESISMEGKTNFFEKNVSQYKKFTFSDKDDKTCFSIDEDF 328
            ADRLL  LGF K ++ +NPF FME+IS+EGKTNFFEK VS+Y++F    +     F++D DF
Sbjct  290  ADRLLVELGFSKVFQAENPFDFMENISLEGKTNFFEKRVSEYQRFAVMAETTDNVFTLDADF 351


Query= YP_003517877.1 Lymantria xylina nucleopolyhedrovirus|RR2b
Length=338
                                                                      Score     E
Sequences producing significant alignments:                          (Bits)  Value

ENSP00000251810.3 pep chromosome:GRCh38:8:102204502:102238961:-1     465.3    1e-131


>ENSP00000251810.3 pep chromosome:GRCh38:8:102204502:102238961:-1 gene:ENSG00000048392.13
transcript:ENST00000251810.8 gene_biotype:protein_coding
transcript_biotype:protein_coding gene_symbol:RRM2B description:ribonucleotide reductase
regulatory TP53 inducible subunit M2B [Source:HGNC Symbol;Acc:HGNC:17296]
Length=351

 Score = 465.3 bits (1617),  Expect = 1e-131
 Identities = 240/327 (73%), Positives = 276/327 (84%), Gaps = 1/327 (0%)

Query  12   EKPFDPQAEPLLRENPRRFVIFPIQYSDMWSMYKKAEASFWTVEEVDLSKDTRDWERLNDNERHF 76
            E       EPLLR++ RRFVIFPIQY D+W MYK+A+ASFWT EEVDLSKD   W +L  +E++F
Sbjct  24   ESEIKSNEEPLLRKSSRRFVIFPIQYPDIWKMYKQAQASFWTAEEVDLSKDLPHWNKLKADEKYF 88

Query  77   IKHVLAFFAASDGIVNENLVERFAQEVQVVEARCFYGFQIAMENVHSEMYSTLIDTYVRSSEEKL 141
            I H+LAFFAASDGIVNENLVERF+QEVQV EARCFYGFQI +ENVHSEMYS LIDTY+R  +++ 
Sbjct  89   ISHILAFFAASDGIVNENLVERFSQEVQVPEARCFYGFQILIENVHSEMYSLLIDTYIRDPKKRE 153

Query  142  RLLNAIETMPCVKEKAEWALRWIASKEATFGERLVAFAAVEGVFFSGSFAAIFWLKKRGLMPGLT 206
             L+NAIETMP VK+KA+WALRWIA +++TFGER+VAFAAVEGVFFSGSFAAIFWLKKRGLMPGLT
Sbjct  154  FLFNAIETMPYVKKKADWALRWIADRKSTFGERVVAFAAVEGVFFSGSFAAIFWLKKRGLMPGLT 218

Query  207  FSNELISRDEGLHCDFACLMFKHLVQRPSAARVREIVTDAVAIEQRFLTEALPVRLLGLNCETMS 271
            FSNELISRDEGLHCDFACLMF++LV +PS  RVREI+ DAV IEQ FLTEALPV L+G+NC  M 
Sbjct  219  FSNELISRDEGLHCDFACLMFQYLVNKPSEERVREIIVDAVKIEQEFLTEALPVGLIGMNCILMK 283

Query  272  QYIEFVADRLLVDLIGTKHYNTANPLDFMTLISLEGKTNFFEKKVGEYQKFGVMF-AKDDTFTLD 335
            QYIEFVADRLLV+L  +K +   NP+DFM  ISLEGKTNFFEK+V EYQ+F VM    D+ FTLD
Sbjct  284  QYIEFVADRLLVELGFSKVFQAENPFDFMENISLEGKTNFFEKRVSEYQRFAVMAETTDNVFTLD 348

Query  336  ADF 338
            ADF
Sbjct  349  ADF 351


Query= AGN12337.1 Prochlorococcus phage P-SSM5|GDP-mannose 4,6-dehydratase
Length=333
                                                                      Score     E
Sequences producing significant alignments:                          (Bits)  Value

ENSP00000370194.4 pep chromosome:GRCh38:6:1623806:2245605:-1 gene    360.7    4e-100


>ENSP00000370194.4 pep chromosome:GRCh38:6:1623806:2245605:-1 gene:ENSG00000112699.11
transcript:ENST00000380815.5 gene_biotype:protein_coding
transcript_biotype:protein_coding gene_symbol:GMDS description:GDP-mannose
4,6-dehydratase [Source:HGNC Symbol;Acc:HGNC:4369]
Length=372

 Score = 360.7 bits (1338),  Expect = 4e-100
 Identities = 200/325 (61%), Positives = 254/325 (78%), Gaps = 8/325 (2%)

Query  4    ALITGITGQDGSYLAEFLLSKGYEVHGIVRRSSLINTHRIDHIYEK--------ITLHYGDLTDP 60
            ALITGITGQDGSYLAEFLL KGYEVHGIVRRSS  NT RI+H+Y+         + LHYGDLTD 
Sbjct  26   ALITGITGQDGSYLAEFLLEKGYEVHGIVRRSSSFNTGRIEHLYKNPQAHIEGNMKLHYGDLTDS 90

Query  61   VNVMGVIRAVEPAEIYNLGAQSHVKVSFEMPEYTSNVDALGTLRILEAVRMLGMEKDVRIYQAST 125
              ++ +I  V+P EIYNLGAQSHVK+SF++ EYT++VD +GTLR+L+AV+  G+   V+ YQAST
Sbjct  91   TCLVKIINEVKPTEIYNLGAQSHVKISFDLAEYTADVDGVGTLRLLDAVKTCGLINSVKFYQAST 155

Query  126  SELYGGVLGTPLSETTPFHPRSPYGVAKLYGYWIIKNYRESYGFHASSGILFNHESPRRGETFVT 190
            SELYG V   P  ETTPF+PRSPYG AKLY YWI+ N+RE+Y + A +GILFNHESPRRG  FVT
Sbjct  156  SELYGKVQEIPQKETTPFYPRSPYGAAKLYAYWIVVNFREAYNLFAVNGILFNHESPRRGANFVT 220

Query  191  RKITQGLSKISVGLQKILYLGNLNAKRDWGHAKDYVEAMWLMLQQDEPDDYVIATGEQYSVRDFV 255
            RKI++ ++KI +G  + + LGNL+AKRDWGHAKDYVEAMWLMLQ DEP+D+VIATGE +SVR+FV
Sbjct  221  RKISRSVAKIYLGQLECFSLGNLDAKRDWGHAKDYVEAMWLMLQNDEPEDFVIATGEVHSVREFV 285

Query  256  NEAAPYFGFKLEWMGEGEDEIALDWNTKKTIIGINPRYFRPAEVDSLLGDATKAKEVLGWEPKIK 320
             ++  + G  + W G+ E+E+     T K  + ++ +Y+RP EVD L GD TKAK+ L W+P++ 
Sbjct  286  EKSFLHIGKTIVWEGKNENEVGRCKETGKVHVTVDLKYYRPTEVDFLQGDCTKAKQKLNWKPRVA 350

Query  321  FKELVEDM 328
            F ELV +M
Sbjct  351  FDELVREM 358


Query= YP_003970036.1 Cafeteria roenbergensis virus BV-PW1|putative DnaK/Hsp70
Length=648
                                                                      Score     E
Sequences producing significant alignments:                          (Bits)  Value

ENSP00000432083.1 pep chromosome:GRCh38:11:123057489:123062136:-1    536.6    2e-152


>ENSP00000432083.1 pep chromosome:GRCh38:11:123057489:123062136:-1 gene:ENSG00000109971.14
transcript:ENST00000534624.6 gene_biotype:protein_coding
transcript_biotype:protein_coding gene_symbol:HSPA8 description:heat shock protein family
A (Hsp70) member 8 [Source:HGNC Symbol;Acc:HGNC:5241]
Length=646

 Score = 536.6 bits (2574),  Expect = 2e-152
 Identities = 399/640 (62%), Positives = 503/640 (78%), Gaps = 9/640 (1%)

Query  4    KKVAIGIDLGTTFSCVGVYQNGNVEIIANDQGSRTTPSWVSFTDSERLLGQAAKSMVNSNAKNTV 68
            K  A+GIDLGTT+SCVGV+Q+G VEIIANDQG+RTTPS+V+FTD+ERL+G AAK+ V  N  NTV
Sbjct  3    KGPAVGIDLGTTYSCVGVFQHGKVEIIANDQGNRTTPSYVAFTDTERLIGDAAKNQVAMNPTNTV 67

Query  69   YDAKRLIGRMYDDDTVQKEKKFFSYDVVNQKGKPYIQVNYKGETKTFAPEEISSMVLTKMKETAE 133
            +DAKRLIGR +DD  VQ + K + + VVN  G+P +QV YKGETK+F PEE+SSMVLTKMKE AE
Sbjct  68   FDAKRLIGRRFDDAVVQSDMKHWPFMVVNDAGRPKVQVEYKGETKSFYPEEVSSMVLTKMKEIAE 132

Query  134  QYIGSPVTDAVITVPAYFNDAQRQATKDAGHIAGLNVLRIINEPTAAALAYGLGKSKETEEKNIL 198
             Y+G  VT+AV+TVPAYFND+QRQATKDAG IAGLNVLRIINEPTAAA+AYGL K K   E+N+L
Sbjct  133  AYLGKTVTNAVVTVPAYFNDSQRQATKDAGTIAGLNVLRIINEPTAAAIAYGLDK-KVGAERNVL 196

Query  199  VFDFGGGTHDTSVLSIEDGVFEVKATNGDTHLGGEDIDNAIVEWLKTDVQRKLKVDISTNQKALR 263
            +FD+GGGT D S+L+IEDG+FEVK+T GDTHLGGED DN +V  +  + +RK K DIS N++A+R
Sbjct  197  IFDLGGGTFDVSILTIEDGIFEVKSTAGDTHLGGEDFDNRMVNHFIAEFKRKHKKDISENKRAVR 261

Query  264  RLKTSAEKAKITLSSTQTTSINIDSLVDGMDYATTLTRAKFESICSSIFARVMKPVDQVLHDSKI 328
            RL+T+ E+AK TLSS+   SI IDSL +G+D+ T++TRA+FE + + +F   + PV++ L D+K+
Sbjct  262  RLRTACERAKRTLSSSTQASIEIDSLYEGIDFYTSITRARFEELNADLFRGTLDPVEKALRDAKL 326

Query  329  SKDKIDEIVLVGGSTRIPKIQDMLSSYFGGKQLCKSVNPDEAVAYGAAVQAAILTGSDDEKLGDI 393
             K +I +IVLVGGSTRIPKIQ +L  +F GK+L KS+NPDEAVAYGAAVQAAIL+G   E + D+
Sbjct  327  DKSQIHDIVLVGGSTRIPKIQKLLQDFFNGKELNKSINPDEAVAYGAAVQAAILSGDKSENVQDL 391

Query  394  LLVDVTPLSLGVETAGGMMTNLIKRGTSIPCKKSQTFSTASDNQPGVTIQVFEGERAMTRDNNKL 458
            LL+DVTPLSLG+ETAGG+MT LIKR T+IP K++QTF+T SDNQPGV IQV+EGERAMT+DNN L
Sbjct  392  LLLDVTPLSLGIETAGGVMTVLIKRNTTIPTKQTQTFTTYSDNQPGVLIQVYEGERAMTKDNNLL 456

Query  459  GEFTLSNIPPMPRGTPQIEITYDVDANGILNVSAVEKSSGKSEKITITNDKNRLSKEDIEKMVDE 523
            G+F L+ IPP PRG PQIE+T+D+DANGILNVSAV+KS+GK  KITITNDK RLSKEDIE+MV E
Sbjct  457  GKFELTGIPPAPRGVPQIEVTFDIDANGILNVSAVDKSTGKENKITITNDKGRLSKEDIERMVQE 521

Query  524  AEKFKDDDEQVRKHVEAKNKLEGYCYQMKQTVFGDEKMSTALG-EKKEELEKDVNDTIQWIEEEH 587
            AEK+K +DE+ R  V +KN LE Y + MK TV  DEK+   +  E K+++    N+ I W+++ +
Sbjct  522  AEKYKAEDEKQRDKVSSKNSLESYAFNMKATVE-DEKLQGKINDEDKQKILDKCNEIINWLDKNQ 585

Query  588  TVE--ELESKLKELQDKFMPILAQAYQQTTPPGDMPQDMPGEVPSNDVPTQEPASE-PVVEEVD 648
            T E  E+E + KEL+    PI+ + YQ     G MP  MPG  P    P    AS  P +EEVD
Sbjct  586  TAEKEEFEHQQKELEKVCNPIITKLYQSA---GGMPGGMPGGFPGGGAPPSGGASSGPTIEEVD 646


Query= YP_003986897.1 Acanthamoeba polyphaga mimivirus|heat shock 70 kDa protein-like protein
Length=634
                                                                      Score     E
Sequences producing significant alignments:                          (Bits)  Value

ENSP00000227378.3 pep chromosome:GRCh38:11:123057497:123061332:-1    565.8    2e-161


>ENSP00000227378.3 pep chromosome:GRCh38:11:123057497:123061332:-1 gene:ENSG00000109971.14
transcript:ENST00000227378.7 gene_biotype:protein_coding
transcript_biotype:protein_coding gene_symbol:HSPA8 description:heat shock protein family
A (Hsp70) member 8 [Source:HGNC Symbol;Acc:HGNC:5241]
Length=646

 Score = 565.8 bits (2643),  Expect = 2e-161
 Identities = 398/634 (62%), Positives = 513/634 (80%), Gaps = 12/634 (1%)

Query  1    MSDKIAIGIDLGTTFSCVGVWQNGKVEIIANDQGNRTTPSYVSFTETEHLIGDAAKYQAAINPTN 65
            MS   A+GIDLGTT+SCVGV+Q+GKVEIIANDQGNRTTPSYV+FT+TE LIGDAAK Q A+NPTN
Sbjct  1    MSKGPAVGIDLGTTYSCVGVFQHGKVEIIANDQGNRTTPSYVAFTDTERLIGDAAKNQVAMNPTN 65

Query  66   TIFDAKRLIGRDFNDQSVQSDMKYWPFKVINVGNKPYFEVSYQNESKQYSPEQISSMILSKMKQT 130
            T+FDAKRLIGR F+D  VQSDMK+WPF V+N   +P  +V Y+ E+K + PE++SSM+L+KMK+ 
Sbjct  66   TVFDAKRLIGRRFDDAVVQSDMKHWPFMVVNDAGRPKVQVEYKGETKSFYPEEVSSMVLTKMKEI 130

Query  131  ASAYIGKEVTDAVITVPAYFNDSQRQATKDAGRIAGLNVLRIINEPTAAAFAYGLDKNQDKEMNV 195
            A AY+GK VT+AV+TVPAYFNDSQRQATKDAG IAGLNVLRIINEPTAAA AYGLDK    E NV
Sbjct  131  AEAYLGKTVTNAVVTVPAYFNDSQRQATKDAGTIAGLNVLRIINEPTAAAIAYGLDKKVGAERNV 195

Query  196  LIFDMGGGTHDVTLLSLEDGLFQVRATSGNTKLGGEDFDNRLVTWCVEDFKRKYKTDLNQSAKAL 260
            LIFD+GGGT DV++L++EDG+F+V++T+G+T LGGEDFDNR+V   + +FKRK+K D++++ +A+
Sbjct  196  LIFDLGGGTFDVSILTIEDGIFEVKSTAGDTHLGGEDFDNRMVNHFIAEFKRKHKKDISENKRAV 260

Query  261  RRLRTACERAKRALSSSTQTTIEVDSLFEGIDYNVTLTRAKFEELCSDLFRAGLEPVEKVLLDSK 325
            RRLRTACERAKR LSSSTQ +IE+DSL+EGID+  ++TRA+FEEL +DLFR  L+PVEK L D+K
Sbjct  261  RRLRTACERAKRTLSSSTQASIEIDSLYEGIDFYTSITRARFEELNADLFRGTLDPVEKALRDAK 325

Query  326  LDKSQVHEIVLVGGSSRIPKVRQLLSNFFNGKKLNETVNPDEAVAYGAAIQAAILVGQTDEKLQN 390
            LDKSQ+H+IVLVGGS+RIPK+++LL +FFNGK+LN+++NPDEAVAYGAA+QAAIL G   E +Q+
Sbjct  326  LDKSQIHDIVLVGGSTRIPKIQKLLQDFFNGKELNKSINPDEAVAYGAAVQAAILSGDKSENVQD 390

Query  391  IVLVDVTPLSLGLETAGGIMTNIIDRNTTIPCKKSRVFTTYSDNQTVVTIQIFEGERKFTKDNNN 455
            ++L+DVTPLSLG+ETAGG+MT +I RNTTIP K+++ FTTYSDNQ  V IQ++EGER  TKDNN 
Sbjct  391  LLLLDVTPLSLGIETAGGVMTVLIKRNTTIPTKQTQTFTTYSDNQPGVLIQVYEGERAMTKDNNL 455

Query  456  LGTFNLEGIPPAQRGVPQIEVTFDLDANGILNVTAADKSTNKSKNITITNNRGRFSEDQIERMIR 520
            LG F L GIPPA RGVPQIEVTFD+DANGILNV+A DKST K   ITITN++GR+S++ IERM++
Sbjct  456  LGKFELTGIPPAPRGVPQIEVTFDIDANGILNVSAVDKSTGKENKITITNDKGRLSKEDIERMVQ 520

Query  521  EAKEFEEADNKKKAAVDSKNELENYTHSVKQAVTDPSNSNNIEESSRSQIESKCAEIMKFVDENP 585
            EA++++  D K++  V SKN LE+Y  ++K  V D      I +  + +I  KC EI+ ++D+N 
Sbjct  521  EAEKYKAEDEKQRDKVSSKNSLESYAFNMKATVEDEKLQGKINDEDKQKILDKCNEIINWLDKNQ 585

Query  586  NEDQGTYDLRRKELEDLWNPIAVTLYAQKNNQSN------------QTSTESTGPTVEEVD 634
              ++  ++ ++KELE + NPI   LY                     +   S+GPT+EEVD
Sbjct  586  TAEKEEFEHQQKELEKVCNPIITKLYQSAGGMPGGMPGGFPGGGAPPSGGASSGPTIEEVD 646


Query= YP_004061438.1 Bathycoccus sp. RCC1105 virus BpV1|hypothetical protein
Length=630
                                                                      Score     E
Sequences producing significant alignments:                          (Bits)  Value

ENSP00000432083.1 pep chromosome:GRCh38:11:123057489:123062136:-1    618.2    4e-177


>ENSP00000432083.1 pep chromosome:GRCh38:11:123057489:123062136:-1 gene:ENSG00000109971.14
transcript:ENST00000534624.6 gene_biotype:protein_coding
transcript_biotype:protein_coding gene_symbol:HSPA8 description:heat shock protein family
A (Hsp70) member 8 [Source:HGNC Symbol;Acc:HGNC:5241]
Length=646

 Score = 618.2 bits (2896),  Expect = 4e-177
 Identities = 458/625 (73%), Positives = 528/625 (84%), Gaps = 18/625 (2%)

Query  4    AIGIDLGTTYSCVGVWQNDRVEIIANDQGNRTTPSYVAFTENNERLIGDAAKNQTAMNPKNTVFD 68
            A+GIDLGTTYSCVGV+Q+ +VEIIANDQGNRTTPSYVAFT+  ERLIGDAAKNQ AMNP NTVFD
Sbjct  6    AVGIDLGTTYSCVGVFQHGKVEIIANDQGNRTTPSYVAFTDT-ERLIGDAAKNQVAMNPTNTVFD 69

Query  69   AKRLIGRKFSDQQVQDDMKDWSYKVIPGAADKPMIEVDFNGETKQFAAEEISSMVLTKMKDIAES 133
            AKRLIGR+F D  VQ DMK W + V+   A +P ++V++ GETK F  EE+SSMVLTKMK+IAE+
Sbjct  70   AKRLIGRRFDDAVVQSDMKHWPFMVV-NDAGRPKVQVEYKGETKSFYPEEVSSMVLTKMKEIAEA 133

Query  134  YLGKKVTDAVVTVPAYFNDSQRQATKDAATIAGLNCLRIINEPTAAAIAYGLDKNKDDDTNVLIF 198
            YLGK VT+AVVTVPAYFNDSQRQATKDA TIAGLN LRIINEPTAAAIAYGLDK    + NVLIF
Sbjct  134  YLGKTVTNAVVTVPAYFNDSQRQATKDAGTIAGLNVLRIINEPTAAAIAYGLDKKVGAERNVLIF 198

Query  199  DLGGGTFDVSLLNIEGGIFEVKATAGDTHLGGEDFDSRLLRHFSEEFKRKHKKDISGNPRALRRL 263
            DLGGGTFDVS+L IE GIFEVK+TAGDTHLGGEDFD+R++ HF  EFKRKHKKDIS N RA+RRL
Sbjct  199  DLGGGTFDVSILTIEDGIFEVKSTAGDTHLGGEDFDNRMVNHFIAEFKRKHKKDISENKRAVRRL 263

Query  264  RTACERAKRTLSSTAQTTIEIDSLYDGVDFYTSITRARFEELCMDLFRKCMEPVEKTLRDSKIDK 328
            RTACERAKRTLSS+ Q +IEIDSLY+G+DFYTSITRARFEEL  DLFR  ++PVEK LRD+K+DK
Sbjct  264  RTACERAKRTLSSSTQASIEIDSLYEGIDFYTSITRARFEELNADLFRGTLDPVEKALRDAKLDK 328

Query  329  SKVNEIVLVGGSTRIPKIQQMLSDYFNGKELNKTINPDEAVAYGATVQAAILTGEGNESVQDLLL 393
            S++++IVLVGGSTRIPKIQ++L D+FNGKELNK+INPDEAVAYGA VQAAIL+G+ +E+VQDLLL
Sbjct  329  SQIHDIVLVGGSTRIPKIQKLLQDFFNGKELNKSINPDEAVAYGAAVQAAILSGDKSENVQDLLL 393

Query  394  LDVTPLSLGLETMGGIMTPVIPRNTTIPSKKEQIFSTAQDNQPAVTIKVYEGERKKATDNSLLGT 458
            LDVTPLSLG+ET GG+MT +I RNTTIP+K+ Q F+T  DNQP V I+VYEGER    DN+LLG 
Sbjct  394  LDVTPLSLGIETAGGVMTVLIKRNTTIPTKQTQTFTTYSDNQPGVLIQVYEGERAMTKDNNLLGK 458

Query  459  FDLTGIPAAPRGTPQINVRFDVDANGILNVSAEDKASGKSEKITITNDKGRLSKEDIEKMVQDAE 523
            F+LTGIP APRG PQI V FD+DANGILNVSA DK++GK  KITITNDKGRLSKEDIE+MVQ+AE
Sbjct  459  FELTGIPPAPRGVPQIEVTFDIDANGILNVSAVDKSTGKENKITITNDKGRLSKEDIERMVQEAE 523

Query  524  KYKDEDEKYAKKVEAKNGLENYCYQMKGTVE------KIEGEDKETVETKVSEVLEWLDANQSAE 582
            KYK EDEK   KV +KN LE+Y + MK TVE      KI  EDK+ +  K +E++ WLD NQ+AE
Sbjct  524  KYKAEDEKQRDKVSSKNSLESYAFNMKATVEDEKLQGKINDEDKQKILDKCNEIINWLDKNQTAE 588

Query  583  TEEFEAKQKELTDVCTPIITKMYAEEKKEEGGEP-------EPAS---TSGPTIEEVD 630
             EEFE +QKEL  VC PIITK+Y       GG P        P S   +SGPTIEEVD
Sbjct  589  KEEFEHQQKELEKVCNPIITKLYQSAGGMPGGMPGGFPGGGAPPSGGASSGPTIEEVD 646


Query= YP_009876800.1 Tenacibaculum phage pT24|ribonucleotide-diphosphate reductase subunit beta
Length=330
                                                                      Score     E
Sequences producing significant alignments:                          (Bits)  Value

ENSP00000484183.2 pep chromosome:GRCh38:2:10123171:10131414:1 gen    379.3    9e-106


>ENSP00000484183.2 pep chromosome:GRCh38:2:10123171:10131414:1 gene:ENSG00000171848.16
transcript:ENST00000615152.5 gene_biotype:protein_coding
transcript_biotype:protein_coding gene_symbol:RRM2 description:ribonucleotide reductase
regulatory subunit M2 [Source:HGNC Symbol;Acc:HGNC:10452]
Length=339

 Score = 379.3 bits (1371),  Expect = 9e-106
 Identities = 203/318 (63%), Positives = 256/318 (80%), Gaps = 6/318 (1%)

Query  9    EPILVENPNRFVIFPIQHNDIWEMYKNQQAMYWTAEELDLQSDLNDWNNKLNDNERYYIKHILAF 73
            EP+L ENP RFVIFPI+++DIW+MYK  +A +WTAEE+DL  D+  W + L   ERY+I H+LAF
Sbjct  20   EPLLRENPRRFVIFPIEYHDIWQMYKKAEASFWTAEEVDLSKDIQHWES-LKPEERYFISHVLAF 83

Query  74   FAASDGIVNENLCENFVAEVQYTEAKFFYSFQMMMENIHSETYSLLIDTYVKDELEKDKLFKAIE 138
            FAASDGIVNENL E F  EVQ TEA+ FY FQ+ MENIHSE YSLLIDTY+KD  E++ LF AIE
Sbjct  84   FAASDGIVNENLVERFSQEVQITEARCFYGFQIAMENIHSEMYSLLIDTYIKDPKEREFLFNAIE 148

Query  139  NFPAIKEKAEWALKWI--ESPSFAERLIAFAAVEGIFFSGAFCSIFWLKKRGLMAGLTFSNELIS 201
              P +K+KA+WAL+WI  +  ++ ER++AFAAVEGIFFSG+F SIFWLKKRGLM GLTFSNELIS
Sbjct  149  TMPCVKKKADWALRWIGDKEATYGERVVAFAAVEGIFFSGSFASIFWLKKRGLMPGLTFSNELIS 213

Query  202  RDEGLHCDFAIHLHKNHVINQVPKERITEILVSALDIERGFITESLPVSLIGMNSKLMTQYLEFV 266
            RDEGLHCDFA  + K H++++  +ER+ EI+++A+ IE+ F+TE+LPV LIGMN  LM QY+EFV
Sbjct  214  RDEGLHCDFACLMFK-HLVHKPSEERVREIIINAVRIEQEFLTEALPVKLIGMNCTLMKQYIEFV 277

Query  267  TDRLLTEFGCEKVYNSQNPFDFMEMQSLQGKTNFFEKRVSEYQKAGVKNSAFGKKDTFDIDLDF 330
             DRL+ E+G  KV+  +NPFDFME  SL+GKTNFFEKRV EYQ+ GV +S    +++F +D DF
Sbjct  278  ADRLMLELGFSKVFRVENPFDFMENISLEGKTNFFEKRVGEYQRMGVMSSP--TENSFTLDADF 339


Lambda      K     H
  0.209   0.107   0.335


Gapped
Lambda
  0.209   0.107   0.335

Effective search space used: 12350


  Database: ./Homo_sapiens.GRCh38.pep.all.fa.split/Homo_sapiens.GRCh38.pep.all.part_006.fa
  Number of letters in database: 4632389
  Number of sequences in database: 12350


Matrix: BL50
Gap Penalties: Existence: -10, Extension: -2

Query= YP_004061438.1 Bathycoccus sp. RCC1105 virus BpV1|hypothetical protein
Length=630
                                                                      Score     E
Sequences producing significant alignments:                          (Bits)  Value

ENSP00000324173.6 pep chromosome:GRCh38:9:125234853:125241343:-1     631.1    5e-181


>ENSP00000324173.6 pep chromosome:GRCh38:9:125234853:125241343:-1 gene:ENSG00000044574.9
transcript:ENST00000324460.7 gene_biotype:protein_coding
transcript_biotype:protein_coding gene_symbol:HSPA5 description:heat shock protein family
A (Hsp70) member 5 [Source:HGNC Symbol;Acc:HGNC:5238]
Length=654

 Score = 631.1 bits (2536),  Expect = 5e-181
 Identities = 392/611 (64%), Positives = 488/611 (79%), Gaps = 12/611 (1%)

Query  5    IGIDLGTTYSCVGVWQNDRVEIIANDQGNRTTPSYVAFTENNERLIGDAAKNQTAMNPKNTVFDA 69
            +GIDLGTTYSCVGV++N RVEIIANDQGNR TPSYVAFT   ERLIGDAAKNQ   NP+NTVFDA
Sbjct  31   VGIDLGTTYSCVGVFKNGRVEIIANDQGNRITPSYVAFTPEGERLIGDAAKNQLTSNPENTVFDA 95

Query  70   KRLIGRKFSDQQVQDDMKDWSYKVIPGAADKPMIEVDFNG-ETKQFAAEEISSMVLTKMKDIAES 133
            KRLIGR ++D  VQ D+K   +KV+     KP I+VD  G +TK FA EEIS+MVLTKMK+ AE+
Sbjct  96   KRLIGRTWNDPSVQQDIKFLPFKVVE-KKTKPYIQVDIGGGQTKTFAPEEISAMVLTKMKETAEA 159

Query  134  YLGKKVTDAVVTVPAYFNDSQRQATKDAATIAGLNCLRIINEPTAAAIAYGLDKNKDDDTNVLIF 198
            YLGKKVT AVVTVPAYFND+QRQATKDA TIAGLN +RIINEPTAAAIAYGLDK ++ + N+L+F
Sbjct  160  YLGKKVTHAVVTVPAYFNDAQRQATKDAGTIAGLNVMRIINEPTAAAIAYGLDK-REGEKNILVF 223

Query  199  DLGGGTFDVSLLNIEGGIFEVKATAGDTHLGGEDFDSRLLRHFSEEFKRKHKKDISGNPRALRRL 263
            DLGGGTFDVSLL I+ G+FEV AT GDTHLGGEDFD R++ HF + +K+K  KD+  + RA+++L
Sbjct  224  DLGGGTFDVSLLTIDNGVFEVVATNGDTHLGGEDFDQRVMEHFIKLYKKKTGKDVRKDNRAVQKL 288

Query  264  RTACERAKRTLSSTAQTTIEIDSLYDGVDFYTSITRARFEELCMDLFRKCMEPVEKTLRDSKIDK 328
            R   E+AKR LSS  Q  IEI+S+Y+G DF  ++TRA+FEEL MDLFR  M+PV+K L DS + K
Sbjct  289  RREVEKAKRALSSQHQARIEIESFYEGEDFSETLTRAKFEELNMDLFRSTMKPVQKVLEDSDLKK 353

Query  329  SKVNEIVLVGGSTRIPKIQQMLSDYFNGKELNKTINPDEAVAYGATVQAAILTGEGNESVQDLLL 393
            S ++EIVLVGGSTRIPKIQQ++ ++FNGKE ++ INPDEAVAYGA VQA +L+G+  +   DL+L
Sbjct  354  SDIDEIVLVGGSTRIPKIQQLVKEFFNGKEPSRGINPDEAVAYGAAVQAGVLSGD--QDTGDLVL 416

Query  394  LDVTPLSLGLETMGGIMTPVIPRNTTIPSKKEQIFSTAQDNQPAVTIKVYEGERKKATDNSLLGT 458
            LDV PL+LG+ET+GG+MT +IPRNT +P+KK QIFSTA DNQP VTIKVYEGER    DN LLGT
Sbjct  417  LDVCPLTLGIETVGGVMTKLIPRNTVVPTKKSQIFSTASDNQPTVTIKVYEGERPLTKDNHLLGT 481

Query  459  FDLTGIPAAPRGTPQINVRFDVDANGILNVSAEDKASGKSEKITITNDKGRLSKEDIEKMVQDAE 523
            FDLTGIP APRG PQI V F++D NGIL V+AEDK +G   KITITND+ RL+ E+IE+MV DAE
Sbjct  482  FDLTGIPPAPRGVPQIEVTFEIDVNGILRVTAEDKGTGNKNKITITNDQNRLTPEEIERMVNDAE 546

Query  524  KYKDEDEKYAKKVEAKNGLENYCYQMK---GTVEKIEG----EDKETVETKVSEVLEWLDANQSA 581
            K+ +ED+K  ++++ +N LE+Y Y +K   G  EK+ G    EDKET+E  V E +EWL+++Q A
Sbjct  547  KFAEEDKKLKERIDTRNELESYAYSLKNQIGDKEKLGGKLSSEDKETMEKAVEEKIEWLESHQDA 611

Query  582  ETEEFEAKQKELTDVCTPIITKMYAEEKKEEGGEPEPA 619
            + E+F+AK+KEL ++  PII+K+Y        GE + A
Sbjct  612  DIEDFKAKKKELEEIVQPIISKLYGSAGPPPTGEEDTA 649


Query= YP_628286.1 Y73 sarcoma virus|protein-tyrosine kinase
Length=587
                                                                      Score     E
Sequences producing significant alignments:                          (Bits)  Value

ENSP00000508666.1 pep chromosome:GRCh38:20:37346109:37406050:1 ge    392.8    2e-109


>ENSP00000508666.1 pep chromosome:GRCh38:20:37346109:37406050:1 gene:ENSG00000197122.13
transcript:ENST00000692112.1 gene_biotype:protein_coding
transcript_biotype:protein_coding gene_symbol:SRC description:SRC proto-oncogene,
non-receptor tyrosine kinase [Source:HGNC Symbol;Acc:HGNC:11283]
Length=536

 Score = 392.8 bits (3326),  Expect = 2e-109
 Identities = 495/525 (94%), Positives = 505/525 (96%), Gaps = 3/525 (0%)

Query  1    MGSSKSKPKDPSQRRRSLEPPDSTHHGG---FPASQTPNKTAAPDTHRTPSRSFGTVATEPKLFG 62
            MGS+KSKPKD SQRRRSLEP ++ H  G   FPASQTP+K A+ D HR PS +F   A EPKLFG
Sbjct  1    MGSNKSKPKDASQRRRSLEPAENVHGAGGGAFPASQTPSKPASADGHRGPSAAFAPAAAEPKLFG 65

Query  63   GFNTSDTVTSPQRAGALAGGVTTFVALYDYESRTETDLSFKKGERLQIVNNTEGDWWLAHSLTTG 127
            GFN+SDTVTSPQRAG LAGGVTTFVALYDYESRTETDLSFKKGERLQIVNNTEGDWWLAHSL+TG
Sbjct  66   GFNSSDTVTSPQRAGPLAGGVTTFVALYDYESRTETDLSFKKGERLQIVNNTEGDWWLAHSLSTG 130

Query  128  QTGYIPSNYVAPSDSIQAEEWYFGKTTRRESERLLLNPENPRGTFLVRESETTKGAYCLSVSDFD 192
            QTGYIPSNYVAPSDSIQAEEWYFGK TRRESERLLLN ENPRGTFLVRESETTKGAYCLSVSDFD
Sbjct  131  QTGYIPSNYVAPSDSIQAEEWYFGKITRRESERLLLNAENPRGTFLVRESETTKGAYCLSVSDFD 195

Query  193  NAKGLNVKHYKIRKLDSGGFYITSRTQFSSLQQLVAYYSKHADGLCHRLTNVCPTSKPQTQGLAK 257
            NAKGLNVKHYKIRKLDSGGFYITSRTQF+SLQQLVAYYSKHADGLCHRLT VCPTSKPQTQGLAK
Sbjct  196  NAKGLNVKHYKIRKLDSGGFYITSRTQFNSLQQLVAYYSKHADGLCHRLTTVCPTSKPQTQGLAK 260

Query  258  DAWEIPRESLRLEVKLGQGCFGEVWMGTWNGTTRVAIKTLKPGTMSSEAFLQEAQVMKKLRHEKL 322
            DAWEIPRESLRLEVKLGQGCFGEVWMGTWNGTTRVAIKTLKPGTMS EAFLQEAQVMKKLRHEKL
Sbjct  261  DAWEIPRESLRLEVKLGQGCFGEVWMGTWNGTTRVAIKTLKPGTMSPEAFLQEAQVMKKLRHEKL 325

Query  323  VQLYAVVSEEPIYIVTEYMSKGSLLDFLKGEMGKYLRLPQLVDMAAQIASGMAYVERMNYVHRDL 387
            VQLYAVVSEEPIYIVTEYMSKGSLLDFLKGE GKYLRLPQLVDMAAQIASGMAYVERMNYVHRDL
Sbjct  326  VQLYAVVSEEPIYIVTEYMSKGSLLDFLKGETGKYLRLPQLVDMAAQIASGMAYVERMNYVHRDL 390

Query  388  RAANILVGENLVCKVADFGLARLIEDNEYTARQGAKFPIKWTAPEAALYGRFTIKSDVWSFGILL 452
            RAANILVGENLVCKVADFGLARLIEDNEYTARQGAKFPIKWTAPEAALYGRFTIKSDVWSFGILL
Sbjct  391  RAANILVGENLVCKVADFGLARLIEDNEYTARQGAKFPIKWTAPEAALYGRFTIKSDVWSFGILL 455

Query  453  TELTTKGRVPYPGMVNREVLDQVERGYRMPCPPECPESLHDLMCQCWRKDPEERPTFEYLQAFLE 517
            TELTTKGRVPYPGMVNREVLDQVERGYRMPCPPECPESLHDLMCQCWRK+PEERPTFEYLQAFLE
Sbjct  456  TELTTKGRVPYPGMVNREVLDQVERGYRMPCPPECPESLHDLMCQCWRKEPEERPTFEYLQAFLE 520

Query  518  DYFTSTEP 525
            DYFTSTEP
Sbjct  521  DYFTSTEP 528


Query= YP_068104.1 macacine betaherpesvirus 3|rh10
Length=604
                                                                      Score     E
Sequences producing significant alignments:                          (Bits)  Value

ENSP00000506242.1 pep chromosome:GRCh38:1:186671791:186680922:-1     464.8    5e-131


>ENSP00000506242.1 pep chromosome:GRCh38:1:186671791:186680922:-1 gene:ENSG00000073756.13
transcript:ENST00000680451.1 gene_biotype:protein_coding
transcript_biotype:protein_coding gene_symbol:PTGS2
description:prostaglandin-endoperoxide synthase 2 [Source:HGNC Symbol;Acc:HGNC:9605]
Length=604

 Score = 464.8 bits (2117),  Expect = 5e-131
 Identities = 388/561 (69%), Positives = 456/561 (81%), Gaps = 21/561 (3%)

Query  16   SHRSQPLLLPSVSKRGICMTVGFHHYKCDCTHTGFYDHDCTT----TRIKLFLKPDPDTVYYTLT 76
            SH + P        RG+CM+VGF +YKCDCT TGFY  +C+T    TRIKLFLKP P+TV+Y LT
Sbjct  15   SHTANPCCSHPCQNRGVCMSVGFDQYKCDCTRTGFYGENCSTPEFLTRIKLFLKPTPNTVHYILT 79

Query  77   HFSTIWWLVNNIPFLRHAVMRYILTSRSDLIDSPPIYNADYEYPSWEAFSNLSYYARILPPVPHD 141
            HF   W +VNNIPFLR+A+M Y+LTSRS LIDSPP YNADY Y SWEAFSNLSYY R LPPVP D
Sbjct  80   HFKGFWNVVNNIPFLRNAIMSYVLTSRSHLIDSPPTYNADYGYKSWEAFSNLSYYTRALPPVPDD 144

Query  142  CPTPLGVKGGKKNLPDAAHVVEKTLLRRTFTPDPQGTNLMFAFFGQHFTHQFFRTDLARGPAFTK 206
            CPTPLGVKG KK LPD+  +VEK LLRR F PDPQG+N+MFAFF QHFTHQFF+TD  RGPAFT 
Sbjct  145  CPTPLGVKG-KKQLPDSNEIVEKLLLRRKFIPDPQGSNMMFAFFAQHFTHQFFKTDHKRGPAFTN 208

Query  207  GLGHGVDLNHIYGETPEKQSKLRLFRDAKDKYQIIDGEMYPPSVKDVQVHMIYPPEVPENMRLAV 271
            GLGHGVDLNHIYGET  +Q KLRLF+D K KYQIIDGEMYPP+VKD Q  MIYPP+VPE++R+AV
Sbjct  209  GLGHGVDLNHIYGETLARQRKLRLFKDGKMKYQIIDGEMYPPTVKDTQAEMIYPPQVPEHLRFAV 273

Query  272  GQEAFGLVPGLMMYATIWLREHNRVCDVLKREHPEWSDEQLFQTTRLIIIGETINIIVTQYVQQL 336
            GQE FGLVPGLMMYATIWLREHNRVCDVLK+EHPEW DEQLFQT+RLI+IGETI I++  YVQ+L
Sbjct  274  GQEVFGLVPGLMMYATIWLREHNRVCDVLKQEHPEWGDEQLFQTSRLILIGETIKIVIEDYVQHL 338

Query  337  SGYHFQLLFKPELLFGTSFQYQNRIFSEFNMLYHWHSLMPDAFEIDKTKYDYINFVYNNSILMTH 401
            SGYHF+L F PELLF   FQYQNRI +EFN LYHWH L+PD F+I   KY+Y  F+YNNSIL+ H
Sbjct  339  SGYHFKLKFDPELLFNKQFQYQNRIAAEFNTLYHWHPLLPDTFQIHDQKYNYQQFIYNNSILLEH 403

Query  402  GITQLVESFTKQIAGRVSAPLNL-------SIISVHVVFVTNMQNV------LIMCPWHFIFINK 453
            GITQ+VESFT+QIAGRV+   N+       S  S+        Q+       +++ P+   F   
Sbjct  404  GITQFVESFTRQIAGRVAGGRNVPPAVQKVSQASIDQSRQMKYQSFNEYRKRFMLKPYES-FEEL 467

Query  454  TGEKEIAAELRALYGDIEAVELYTGFLVEKPRPNAIFGESILELGAPFSLKGLMANVICSPGYWK 518
            TGEKE++AEL ALYGDI+AVELY  +LVEKPRP+AIFGE+++E+GAPFSLKGLM NVICSP YWK
Sbjct  468  TGEKEMSAELEALYGDIDAVELYPALLVEKPRPDAIFGETMVEVGAPFSLKGLMGNVICSPAYWK 532

Query  519  PSTFGGDVGFGIVKSATIQSLVCSNVKGCPLAAFRVPNKELLKAR--NGSSSSSSSSPPSPS 578
            PSTFGG+VGF I+ +A+IQSL+C+NVKGCP+ +F VP+ EL+K    N SSS S     +P+
Sbjct  533  PSTFGGEVGFQIINTASIQSLICNNVKGCPFTSFSVPDPELIKTVTINASSSRSGLDDINPT 594


Query= YP_010780597.1 Tupanvirus deep ocean|putative heat shock 70 kDa protein
Length=205
                                                                      Score     E
Sequences producing significant alignments:                          (Bits)  Value

ENSP00000404372.2 pep chromosome:GRCh38:11:123057489:123062335:-1    292.6    1e-79


>ENSP00000404372.2 pep chromosome:GRCh38:11:123057489:123062335:-1 gene:ENSG00000109971.14
transcript:ENST00000453788.6 gene_biotype:protein_coding
transcript_biotype:protein_coding gene_symbol:HSPA8 description:heat shock protein family
A (Hsp70) member 8 [Source:HGNC Symbol;Acc:HGNC:5241]
Length=493

 Score = 292.6 bits (989),  Expect = 1e-79
 Identities = 150/202 (74%), Positives = 173/202 (85%), Gaps = 0/202 (0%)

Query  1    MSKRIAIGIDLGTTYSCVGVWQNGKVEIIANDQGNRTTPSYVAFSENEHLVGDAAKYQVAMNPTN 65
            MSK  A+GIDLGTTYSCVGV+Q+GKVEIIANDQGNRTTPSYVAF++ E L+GDAAK QVAMNPTN
Sbjct  1    MSKGPAVGIDLGTTYSCVGVFQHGKVEIIANDQGNRTTPSYVAFTDTERLIGDAAKNQVAMNPTN 65

Query  66   TIFDAKRLIGRNFSDPTVQADMKHWPFKVLDVDGKPFFEVMFEGKPKQFSPEQISAMVLTKMKQT 130
            T+FDAKRLIGR F D  VQ+DMKHWPF V++  G+P  +V ++G+ K F PE++S+MVLTKMK+ 
Sbjct  66   TVFDAKRLIGRRFDDAVVQSDMKHWPFMVVNDAGRPKVQVEYKGETKSFYPEEVSSMVLTKMKEI 130

Query  131  ASAYLGVEVTDAVITVPAYFNDSQRQSTKDAGRIAGLNVLRIINEPTAAALAYGLDKTSSQEVNV 195
            A AYLG  VT+AV+TVPAYFNDSQRQ+TKDAG IAGLNVLRIINEPTAAA+AYGLDK    E NV
Sbjct  131  AEAYLGKTVTNAVVTVPAYFNDSQRQATKDAGTIAGLNVLRIINEPTAAAIAYGLDKKVGAERNV 195

Query  196  LIFDCGG 202
            LIFD GG
Sbjct  196  LIFDLGG 202


Query= YP_010781892.1 Tupanvirus soda lake|putative heat shock 70 kDa protein
Length=205
                                                                      Score     E
Sequences producing significant alignments:                          (Bits)  Value

ENSP00000404372.2 pep chromosome:GRCh38:11:123057489:123062335:-1    276.7    6e-75


>ENSP00000404372.2 pep chromosome:GRCh38:11:123057489:123062335:-1 gene:ENSG00000109971.14
transcript:ENST00000453788.6 gene_biotype:protein_coding
transcript_biotype:protein_coding gene_symbol:HSPA8 description:heat shock protein family
A (Hsp70) member 8 [Source:HGNC Symbol;Acc:HGNC:5241]
Length=493

 Score = 276.7 bits (995),  Expect = 6e-75
 Identities = 152/202 (75%), Positives = 171/202 (84%), Gaps = 0/202 (0%)

Query  1    MSKRIAIGIDLGTTYSCVGVWQNGKVEIIANDQGNRTTPSYVGFCDNEHLVGDAAKYQVASNPTN 65
            MSK  A+GIDLGTTYSCVGV+Q+GKVEIIANDQGNRTTPSYV F D E L+GDAAK QVA NPTN
Sbjct  1    MSKGPAVGIDLGTTYSCVGVFQHGKVEIIANDQGNRTTPSYVAFTDTERLIGDAAKNQVAMNPTN 65

Query  66   TIFDAKRLIGRNFSDPTVQADMKHWPFKVVDVAGKPYFEVMYEGKEKQFSPEQISAMVLTKMKQT 130
            T+FDAKRLIGR F D  VQ+DMKHWPF VV+ AG+P  +V Y+G+ K F PE++S+MVLTKMK+ 
Sbjct  66   TVFDAKRLIGRRFDDAVVQSDMKHWPFMVVNDAGRPKVQVEYKGETKSFYPEEVSSMVLTKMKEI 130

Query  131  ASAYLGVEVTDAVITVPAYFNDSQRQSTKDAGKIAGLNVLRIINEPTAAALAYGLDKTSSQEVNV 195
            A AYLG  VT+AV+TVPAYFNDSQRQ+TKDAG IAGLNVLRIINEPTAAA+AYGLDK    E NV
Sbjct  131  AEAYLGKTVTNAVVTVPAYFNDSQRQATKDAGTIAGLNVLRIINEPTAAAIAYGLDKKVGAERNV 195

Query  196  LIFDCGG 202
            LIFD GG
Sbjct  196  LIFDLGG 202


Query= NP_477589.1 Shrimp white spot syndrome virus|wsv067
Length=289
                                                                      Score     E
Sequences producing significant alignments:                          (Bits)  Value

ENSP00000315644.10 pep chromosome:GRCh38:18:657653:673578:1 gene:    390.7    3e-109


>ENSP00000315644.10 pep chromosome:GRCh38:18:657653:673578:1 gene:ENSG00000176890.16
transcript:ENST00000323274.15 gene_biotype:protein_coding
transcript_biotype:protein_coding gene_symbol:TYMS description:thymidylate synthetase
[Source:HGNC Symbol;Acc:HGNC:12441]
Length=313

 Score = 390.7 bits (1358),  Expect = 3e-109
 Identities = 194/285 (68%), Positives = 234/285 (82%), Gaps = 2/285 (0%)

Query  3    GEHQYLNLVREILERGVKKDDRTGTGTLSIFGPQMRFSLRDDTIPVLTTKKIFWRGVVEELLWFI 67
            GE QYL  ++ IL  GV+KDDRTGTGTLS+FG Q R+SLRD+  P+LTTK++FW+GV+EELLWFI
Sbjct  29   GELQYLGQIQHILRCGVRKDDRTGTGTLSVFGMQARYSLRDE-FPLLTTKRVFWKGVLEELLWFI 92

Query  68   RGNTDAKELAKKKIHIWNANGSREFLDSRGLYDRAEGDLGPVYGFQWRHFGAEYDTCSSDYTGKG 132
            +G+T+AKEL+ K + IW+ANGSR+FLDS G+  R EGDLGPVYGFQWRHFGAEY    SDY+G+G
Sbjct  93   KGSTNAKELSSKGVKIWDANGSRDFLDSLGFSTREEGDLGPVYGFQWRHFGAEYRDMESDYSGQG 157

Query  133  IDQLANILKTLRENPDDRRMIMTAWNPMDLHLMALPPCHMTAQFYVANGELSCQLYQRSGDVGLG 197
            +DQL  ++ T++ NPDDRR+IM AWNP DL LMALPPCH   QFYV N ELSCQLYQRSGD+GLG
Sbjct  158  VDQLQRVIDTIKTNPDDRRIIMCAWNPRDLPLMALPPCHALCQFYVVNSELSCQLYQRSGDMGLG 222

Query  198  VPFNIASYSLLTHLMASMVGLKPGEFILTLGDAHIYNTHIEVLKKQLCRVPRPFPKLRILMAPEK 262
            VPFNIASY+LLT+++A + GLKPG+FI TLGDAHIY  HIE LK QL R PRPFPKLRIL   EK
Sbjct  223  VPFNIASYALLTYMIAHITGLKPGDFIHTLGDAHIYLNHIEPLKIQLQREPRPFPKLRILRKVEK 287

Query  263  IEDFTIDMFYLEGYQPHSGNLQMKMAV 289
            I+DF  + F +EGY PH   ++M+MAV
Sbjct  288  IDDFKAEDFQIEGYNPHP-TIKMEMAV 313


Query= YP_010788858.1 Megavirus baoshan|heat shock 70 kDa protein-like protein
Length=212
                                                                      Score     E
Sequences producing significant alignments:                          (Bits)  Value

ENSP00000404372.2 pep chromosome:GRCh38:11:123057489:123062335:-1    264.1    4e-71


>ENSP00000404372.2 pep chromosome:GRCh38:11:123057489:123062335:-1 gene:ENSG00000109971.14
transcript:ENST00000453788.6 gene_biotype:protein_coding
transcript_biotype:protein_coding gene_symbol:HSPA8 description:heat shock protein family
A (Hsp70) member 8 [Source:HGNC Symbol;Acc:HGNC:5241]
Length=493

 Score = 264.1 bits (980),  Expect = 4e-71
 Identities = 146/202 (72%), Positives = 171/202 (84%), Gaps = 0/202 (0%)

Query  1    MSNKVAIGIDLGTTYSCVGVWQNGKVEIIANDQGNRTTPSYVSFTETEHLVGDAAKYQATSNPTN 65
            MS   A+GIDLGTTYSCVGV+Q+GKVEIIANDQGNRTTPSYV+FT+TE L+GDAAK Q   NPTN
Sbjct  1    MSKGPAVGIDLGTTYSCVGVFQHGKVEIIANDQGNRTTPSYVAFTDTERLIGDAAKNQVAMNPTN 65

Query  66   TIFDAKRLIGRSFNDPTVQADMKHWPFQVVNVSGKPYIEATHEGSVKQFSPEQISSMVLMKMKQT 130
            T+FDAKRLIGR F+D  VQ+DMKHWPF VVN +G+P ++  ++G  K F PE++SSMVL KMK+ 
Sbjct  66   TVFDAKRLIGRRFDDAVVQSDMKHWPFMVVNDAGRPKVQVEYKGETKSFYPEEVSSMVLTKMKEI 130

Query  131  ASSFIGQEVTDAVITVPAYFNDSQRQATKDAGRIAGLNVLRIINEPTAAALAYGLDKHNDQELNV 195
            A +++G+ VT+AV+TVPAYFNDSQRQATKDAG IAGLNVLRIINEPTAAA+AYGLDK    E NV
Sbjct  131  AEAYLGKTVTNAVVTVPAYFNDSQRQATKDAGTIAGLNVLRIINEPTAAAIAYGLDKKVGAERNV 195

Query  196  LIFDCGG 202
            LIFD GG
Sbjct  196  LIFDLGG 202


Query= YP_010789745.1 Moumouvirus australiensis|heat shock 70 kDa protein-like protein
Length=637
                                                                      Score     E
Sequences producing significant alignments:                          (Bits)  Value

ENSP00000432083.1 pep chromosome:GRCh38:11:123057489:123062136:-1    642.1    3e-184


>ENSP00000432083.1 pep chromosome:GRCh38:11:123057489:123062136:-1 gene:ENSG00000109971.14
transcript:ENST00000534624.6 gene_biotype:protein_coding
transcript_biotype:protein_coding gene_symbol:HSPA8 description:heat shock protein family
A (Hsp70) member 8 [Source:HGNC Symbol;Acc:HGNC:5241]
Length=646

 Score = 642.1 bits (2659),  Expect = 3e-184
 Identities = 396/633 (62%), Positives = 506/633 (79%), Gaps = 8/633 (1%)

Query  5    AIGIDLGTTYSCVAVWQNGKVEIIANDQGNRTTPSYVSFTETEHLIGDAAKYQAASNPVNTIFDA 69
            A+GIDLGTTYSCV V+Q+GKVEIIANDQGNRTTPSYV+FT+TE LIGDAAK Q A NP NT+FDA
Sbjct  6    AVGIDLGTTYSCVGVFQHGKVEIIANDQGNRTTPSYVAFTDTERLIGDAAKNQVAMNPTNTVFDA 70

Query  70   KRLIGRNFNDSTVQSDMSHWPFKVVNVGGKPYIEATHAGETKQFSPEQISSMVLTKMRQTASSYL 134
            KRLIGR F+D+ VQSDM HWPF VVN  G+P ++  + GETK F PE++SSMVLTKM++ A +YL
Sbjct  71   KRLIGRRFDDAVVQSDMKHWPFMVVNDAGRPKVQVEYKGETKSFYPEEVSSMVLTKMKEIAEAYL 135

Query  135  GQEVTDAVITVPAYFNDSQRQATKDAGRIAGLNVLRIINEPTAAALAYGLDKNSDKEVNVLIFDT 199
            G+ VT+AV+TVPAYFNDSQRQATKDAG IAGLNVLRIINEPTAAA+AYGLDK    E NVLIFD 
Sbjct  136  GKTVTNAVVTVPAYFNDSQRQATKDAGTIAGLNVLRIINEPTAAAIAYGLDKKVGAERNVLIFDL 200

Query  200  GGGTHDVTLLSLEDGLFSVRATCGDAHLGGEDFDNRLVSWCVEDFKRKNKVDLSTSAKALRRLRT 264
            GGGT DV++L++EDG+F V++T GD HLGGEDFDNR+V+  + +FKRK+K D+S + +A+RRLRT
Sbjct  201  GGGTFDVSILTIEDGIFEVKSTAGDTHLGGEDFDNRMVNHFIAEFKRKHKKDISENKRAVRRLRT 265

Query  265  ACERAKRALSSAAQTTIEVDSLFEGIDYNTLITRAKFEDICSDLFRKTIEPVEQVLRDSKLDKSQ 329
            ACERAKR LSS+ Q +IE+DSL+EGID+ T ITRA+FE++ +DLFR T++PVE+ LRD+KLDKSQ
Sbjct  266  ACERAKRTLSSSTQASIEIDSLYEGIDFYTSITRARFEELNADLFRGTLDPVEKALRDAKLDKSQ 330

Query  330  VHEIVLVGGSTRIPKIKDMLSSYFNGKKLNESVNPDEAVAYGAAVQAAILSGQSDDKLNNIVLVD 394
            +H+IVLVGGSTRIPKI+ +L  +FNGK+LN+S+NPDEAVAYGAAVQAAILSG   + + +++L+D
Sbjct  331  IHDIVLVGGSTRIPKIQKLLQDFFNGKELNKSINPDEAVAYGAAVQAAILSGDKSENVQDLLLLD 395

Query  395  VTPLSLGLETVGGIMTNLIDRNTSIPCKKSKVFSTYSDNQTAVTIQIFEGERKFTKDNNQLGTFN 459
            VTPLSLG+ET GG+MT LI RNT+IP K+++ F+TYSDNQ  V IQ++EGER  TKDNN LG F 
Sbjct  396  VTPLSLGIETAGGVMTVLIKRNTTIPTKQTQTFTTYSDNQPGVLIQVYEGERAMTKDNNLLGKFE 460

Query  460  LEGIPPAPRGVPQIEVTFDIDANGILNVTACDKSSNKSKNITITNNRGRFTEEQIQRMVDEAKEF 524
            L GIPPAPRGVPQIEVTFDIDANGILNV+A DKS+ K   ITITN++GR+++E I+RMV EA+++
Sbjct  461  LTGIPPAPRGVPQIEVTFDIDANGILNVSAVDKSTGKENKITITNDKGRLSKEDIERMVQEAEKY 525

Query  525  EEADNKRKAAVYAKNELENYVHSVKQAVSDQSMTQYIDSESRSQVEQKCAELSKFVDENPSEPRE 589
            +  D K++  V +KN LE+Y  ++K  V D+ +   I+ E + ++  KC E+  ++D+N +  +E
Sbjct  526  KAEDEKQRDKVSSKNSLESYAFNMKATVEDEKLQGKINDEDKQKILDKCNEIINWLDKNQTAEKE 590

Query  590  TYEAKRKELEDIWNPIAVKAYSEKTAESNK--------NAETQAQTTNEPKVEEVD 637
             +E ++KELE + NPI  K Y                  A      ++ P +EEVD
Sbjct  591  EFEHQQKELEKVCNPIITKLYQSAGGMPGGMPGGFPGGGAPPSGGASSGPTIEEVD 646


Query= YP_010793843.1 Lumpfish ranavirus|thymidylate synthase
Length=297
                                                                      Score     E
Sequences producing significant alignments:                          (Bits)  Value

ENSP00000315644.10 pep chromosome:GRCh38:18:657653:673578:1 gene:    430.3    3e-121


>ENSP00000315644.10 pep chromosome:GRCh38:18:657653:673578:1 gene:ENSG00000176890.16
transcript:ENST00000323274.15 gene_biotype:protein_coding
transcript_biotype:protein_coding gene_symbol:TYMS description:thymidylate synthetase
[Source:HGNC Symbol;Acc:HGNC:12441]
Length=313

 Score = 430.3 bits (1602),  Expect = 3e-121
 Identities = 218/284 (76%), Positives = 249/284 (87%), Gaps = 0/284 (0%)

Query  14   ERGYLDQVSHVLENGKRRGDRTGTGVLSVFGSQARYGLKGQFPLLTTKRVFWKAVVEELLWFVRG 78
            E  YL Q+ H+L  G R+ DRTGTG LSVFG QARY L+ +FPLLTTKRVFWK V+EELLWF++G
Sbjct  30   ELQYLGQIQHILRCGVRKDDRTGTGTLSVFGMQARYSLRDEFPLLTTKRVFWKGVLEELLWFIKG 94

Query  79   STNSKELSEKGVKIWDANGSRDFLDKRGFEHREEGDLGPVYGFQWRHFGAEYTDMRADYSGMGVD 143
            STN+KELS KGVKIWDANGSRDFLD  GF  REEGDLGPVYGFQWRHFGAEY DM +DYSG GVD
Sbjct  95   STNAKELSSKGVKIWDANGSRDFLDSLGFSTREEGDLGPVYGFQWRHFGAEYRDMESDYSGQGVD 159

Query  144  QLQNAVDLIRNNPEDRRIIVCAWNPKDLGLMALPPCHAMCQFYVSDGELSCQLYQRSGDMGLGVP 208
            QLQ  +D I+ NP+DRRII+CAWNP+DL LMALPPCHA+CQFYV + ELSCQLYQRSGDMGLGVP
Sbjct  160  QLQRVIDTIKTNPDDRRIIMCAWNPRDLPLMALPPCHALCQFYVVNSELSCQLYQRSGDMGLGVP 224

Query  209  FNIASYALLTYMMAHVTGLEPGEFVHTLGDAHVYLDHVEPLKTQLEREPRPFPTLRINRRVESLD 273
            FNIASYALLTYM+AH+TGL+PG+F+HTLGDAH+YL+H+EPLK QL+REPRPFP LRI R+VE +D
Sbjct  225  FNIASYALLTYMIAHITGLKPGDFIHTLGDAHIYLNHIEPLKIQLQREPRPFPKLRILRKVEKID 289

Query  274  DFKAEDFSLEGYDPHPAIRMRMAV 297
            DFKAEDF +EGY+PHP I+M MAV
Sbjct  290  DFKAEDFQIEGYNPHPTIKMEMAV 313


Query= YP_010798792.1 Macropodid alphaherpesvirus 2|thymidylate synthase
Length=335
                                                                      Score     E
Sequences producing significant alignments:                          (Bits)  Value

ENSP00000315644.10 pep chromosome:GRCh38:18:657653:673578:1 gene:    371.8    2e-103


>ENSP00000315644.10 pep chromosome:GRCh38:18:657653:673578:1 gene:ENSG00000176890.16
transcript:ENST00000323274.15 gene_biotype:protein_coding
transcript_biotype:protein_coding gene_symbol:TYMS description:thymidylate synthetase
[Source:HGNC Symbol;Acc:HGNC:12441]
Length=313

 Score = 371.8 bits (1612),  Expect = 2e-103
 Identities = 230/309 (74%), Positives = 262/309 (84%), Gaps = 13/309 (4%)

Query  14   GGEDPRAPTTPHPAPSSDARTDSAPPTCLYSHPRPQQGEWQYLNQVQRILREGHRKADRTGTGTL 78
            G E PR P  P  A   DA             PRP +GE QYL Q+Q ILR G RK DRTGTGTL
Sbjct  5    GSELPRRPLPP-AAQERDAE------------PRPPHGELQYLGQIQHILRCGVRKDDRTGTGTL 56

Query  79   SVFGTQARYNLRGEFPLLTTKRVYWKGVVEELLWFVKGSTDATALSARGVTIWDAHGSRSFLDRQ 143
            SVFG QARY+LR EFPLLTTKRV+WKGV+EELLWF+KGST+A  LS++GV IWDA+GSR FLD  
Sbjct  57   SVFGMQARYSLRDEFPLLTTKRVFWKGVLEELLWFIKGSTNAKELSSKGVKIWDANGSRDFLDSL 121

Query  144  GFSDRAEGDLGPVYGFQWRHFGAEYRGARADYSGQGVDQLRYVIDTLKRNPDDRRIVMCAWNPVD 208
            GFS R EGDLGPVYGFQWRHFGAEYR   +DYSGQGVDQL+ VIDT+K NPDDRRI+MCAWNP D
Sbjct  122  GFSTREEGDLGPVYGFQWRHFGAEYRDMESDYSGQGVDQLQRVIDTIKTNPDDRRIIMCAWNPRD 186

Query  209  LPRMALPPCHALCQFYVANGELSCQLYQRSGDMGLGVPFNIASYALLTYMIAHLVGLCPGELVHT 273
            LP MALPPCHALCQFYV N ELSCQLYQRSGDMGLGVPFNIASYALLTYMIAH+ GL PG+++HT
Sbjct  187  LPLMALPPCHALCQFYVVNSELSCQLYQRSGDMGLGVPFNIASYALLTYMIAHITGLKPGDFIHT 251

Query  274  LGDAHVYLNHVDQLRVQLQREPRPFPQLKITRTVTSIEDFRSGDFVLDGYRPHPALKMDMAV 335
            LGDAH+YLNH++ L++QLQREPRPFP+L+I R V  I+DF++ DF ++GY PHP +KM+MAV
Sbjct  252  LGDAHIYLNHIEPLKIQLQREPRPFPKLRILRKVEKIDDFKAEDFQIEGYNPHPTIKMEMAV 313


Query= YP_010798805.1 Macropodid alphaherpesvirus 2|thymidylate synthase
Length=335
                                                                      Score     E
Sequences producing significant alignments:                          (Bits)  Value

ENSP00000315644.10 pep chromosome:GRCh38:18:657653:673578:1 gene:    371.0    3e-103


>ENSP00000315644.10 pep chromosome:GRCh38:18:657653:673578:1 gene:ENSG00000176890.16
transcript:ENST00000323274.15 gene_biotype:protein_coding
transcript_biotype:protein_coding gene_symbol:TYMS description:thymidylate synthetase
[Source:HGNC Symbol;Acc:HGNC:12441]
Length=313

 Score = 371.0 bits (1612),  Expect = 3e-103
 Identities = 230/309 (74%), Positives = 262/309 (84%), Gaps = 13/309 (4%)

Query  14   GGEDPRAPTTPHPAPSSDARTDSAPPTCLYSHPRPQQGEWQYLNQVQRILREGHRKADRTGTGTL 78
            G E PR P  P  A   DA             PRP +GE QYL Q+Q ILR G RK DRTGTGTL
Sbjct  5    GSELPRRPLPP-AAQERDAE------------PRPPHGELQYLGQIQHILRCGVRKDDRTGTGTL 56

Query  79   SVFGTQARYNLRGEFPLLTTKRVYWKGVVEELLWFVKGSTDATALSARGVTIWDAHGSRSFLDRQ 143
            SVFG QARY+LR EFPLLTTKRV+WKGV+EELLWF+KGST+A  LS++GV IWDA+GSR FLD  
Sbjct  57   SVFGMQARYSLRDEFPLLTTKRVFWKGVLEELLWFIKGSTNAKELSSKGVKIWDANGSRDFLDSL 121

Query  144  GFSDRAEGDLGPVYGFQWRHFGAEYRGARADYSGQGVDQLRYVIDTLKRNPDDRRIVMCAWNPVD 208
            GFS R EGDLGPVYGFQWRHFGAEYR   +DYSGQGVDQL+ VIDT+K NPDDRRI+MCAWNP D
Sbjct  122  GFSTREEGDLGPVYGFQWRHFGAEYRDMESDYSGQGVDQLQRVIDTIKTNPDDRRIIMCAWNPRD 186

Query  209  LPRMALPPCHALCQFYVANGELSCQLYQRSGDMGLGVPFNIASYALLTYMIAHLVGLCPGELVHT 273
            LP MALPPCHALCQFYV N ELSCQLYQRSGDMGLGVPFNIASYALLTYMIAH+ GL PG+++HT
Sbjct  187  LPLMALPPCHALCQFYVVNSELSCQLYQRSGDMGLGVPFNIASYALLTYMIAHITGLKPGDFIHT 251

Query  274  LGDAHVYLNHVDQLRVQLQREPRPFPQLKITRTVTSIEDFRSGDFVLDGYRPHPALKMDMAV 335
            LGDAH+YLNH++ L++QLQREPRPFP+L+I R V  I+DF++ DF ++GY PHP +KM+MAV
Sbjct  252  LGDAHIYLNHIEPLKIQLQREPRPFPKLRILRKVEKIDDFKAEDFQIEGYNPHPTIKMEMAV 313


Query= YP_010801640.1 Colobine gammaherpesvirus 1|thymidylate synthase
Length=346
                                                                      Score     E
Sequences producing significant alignments:                          (Bits)  Value

ENSP00000315644.10 pep chromosome:GRCh38:18:657653:673578:1 gene:    378.6    1e-105


>ENSP00000315644.10 pep chromosome:GRCh38:18:657653:673578:1 gene:ENSG00000176890.16
transcript:ENST00000323274.15 gene_biotype:protein_coding
transcript_biotype:protein_coding gene_symbol:TYMS description:thymidylate synthetase
[Source:HGNC Symbol;Acc:HGNC:12441]
Length=313

 Score = 378.6 bits (1505),  Expect = 1e-105
 Identities = 211/298 (70%), Positives = 249/298 (83%), Gaps = 5/298 (1%)

Query  49   RAVPPGA-DVDINP----GERQYLQQLCHILDSGRERPDRTGVGTLSVFGLQARYSLRGEFPLLT 108
            R +PP A + D  P    GE QYL Q+ HIL  G  + DRTG GTLSVFG+QARYSLR EFPLLT
Sbjct  11   RPLPPAAQERDAEPRPPHGELQYLGQIQHILRCGVRKDDRTGTGTLSVFGMQARYSLRDEFPLLT 75

Query  109  TKRVYWKGVVEELLWFLKGDTDSKRLSERGVKIWDANSSLEFLASRGLGHRREGDLGPVYGFQWR 173
            TKRV+WKGV+EELLWF+KG T++K LS +GVKIWDAN S +FL S G+  R EGDLGPVYGFQWR
Sbjct  76   TKRVFWKGVLEELLWFIKGSTNAKELSSKGVKIWDANGSRDFLDSLGFSTREEGDLGPVYGFQWR 140

Query  174  HFGATYVDADTDYAGQGVDQLARIIDLIKTSPHDRRMVMSAWNPVDMPLMALPPCHVLCQFYVAD 238
            HFGA Y D ++DY+GQGVDQL R+ID IKT+P DRR++M AWNP D+PLMALPPCH LCQFYV +
Sbjct  141  HFGAEYRDMESDYSGQGVDQLQRVIDTIKTNPDDRRIIMCAWNPRDLPLMALPPCHALCQFYVVN 205

Query  239  GEISCQLYQRSADMGLGVPFNIASYALLTYMVAHVTRLKPGDFIHTMGDAHIYKNHVDAIKVQLR 303
             E+SCQLYQRS DMGLGVPFNIASYALLTYM+AH+T LKPGDFIHT+GDAHIY NH++ +K+QL+
Sbjct  206  SELSCQLYQRSGDMGLGVPFNIASYALLTYMIAHITGLKPGDFIHTLGDAHIYLNHIEPLKIQLQ 270

Query  304  REPRPFPRLRIARVVNSIDDFVSGDFELDGYFPHPVIPMKLAV 346
            REPRPFP+LRI R V  IDDF + DF+++GY PHP I M++AV
Sbjct  271  REPRPFPKLRILRKVEKIDDFKAEDFQIEGYNPHPTIKMEMAV 313


Query= YP_010801720.1 Macropodid alphaherpesvirus 4|thymidylate synthase
Length=335
                                                                      Score     E
Sequences producing significant alignments:                          (Bits)  Value

ENSP00000315644.10 pep chromosome:GRCh38:18:657653:673578:1 gene:    335.5    1e-92


>ENSP00000315644.10 pep chromosome:GRCh38:18:657653:673578:1 gene:ENSG00000176890.16
transcript:ENST00000323274.15 gene_biotype:protein_coding
transcript_biotype:protein_coding gene_symbol:TYMS description:thymidylate synthetase
[Source:HGNC Symbol;Acc:HGNC:12441]
Length=313

 Score = 335.5 bits (1619),  Expect = 1e-92
 Identities = 232/309 (75%), Positives = 264/309 (85%), Gaps = 13/309 (4%)

Query  14   GGEDPRASTTPHPAPSPDARTDSAPPTSPHPHHRPQHGEWQYLNQVQRILREGHRKADRTGTGTL 78
            G E PR      P P P A+   A P       RP HGE QYL Q+Q ILR G RK DRTGTGTL
Sbjct  5    GSELPR-----RPLP-PAAQERDAEP-------RPPHGELQYLGQIQHILRCGVRKDDRTGTGTL 56

Query  79   SVFGTQARYNLRGEFPLLTTKHVYWKGVVEELLWFVKGSTDAKELSARGVTIWDAHGSRSFLDRQ 143
            SVFG QARY+LR EFPLLTTK V+WKGV+EELLWF+KGST+AKELS++GV IWDA+GSR FLD  
Sbjct  57   SVFGMQARYSLRDEFPLLTTKRVFWKGVLEELLWFIKGSTNAKELSSKGVKIWDANGSRDFLDSL 121

Query  144  GFSDRAEGDLGPVYGFQWRHFGAEYRGARADYSGQGVDQLRSVIDTLKRNPDDRRIVMCAWNPVD 208
            GFS R EGDLGPVYGFQWRHFGAEYR   +DYSGQGVDQL+ VIDT+K NPDDRRI+MCAWNP D
Sbjct  122  GFSTREEGDLGPVYGFQWRHFGAEYRDMESDYSGQGVDQLQRVIDTIKTNPDDRRIIMCAWNPRD 186

Query  209  LPRMALPPCHALCQFYVANGELSCQLYQRSGDMGLGVPFNIASYALLTYMIAHLVGLCPGELVHT 273
            LP MALPPCHALCQFYV N ELSCQLYQRSGDMGLGVPFNIASYALLTYMIAH+ GL PG+++HT
Sbjct  187  LPLMALPPCHALCQFYVVNSELSCQLYQRSGDMGLGVPFNIASYALLTYMIAHITGLKPGDFIHT 251

Query  274  LGDAHVYLNHVDQLRVQLQREPRPFPQLKITRTVTSIEDFRSGDFVLDGYRPHPALKMDMAV 335
            LGDAH+YLNH++ L++QLQREPRPFP+L+I R V  I+DF++ DF ++GY PHP +KM+MAV
Sbjct  252  LGDAHIYLNHIEPLKIQLQREPRPFPKLRILRKVEKIDDFKAEDFQIEGYNPHPTIKMEMAV 313


Query= YP_010803277.1 Fadolivirus algeromassiliense|Hsp70 protein
Length=208
                                                                      Score     E
Sequences producing significant alignments:                          (Bits)  Value

ENSP00000404372.2 pep chromosome:GRCh38:11:123057489:123062335:-1    240.1    7e-64


>ENSP00000404372.2 pep chromosome:GRCh38:11:123057489:123062335:-1 gene:ENSG00000109971.14
transcript:ENST00000453788.6 gene_biotype:protein_coding
transcript_biotype:protein_coding gene_symbol:HSPA8 description:heat shock protein family
A (Hsp70) member 8 [Source:HGNC Symbol;Acc:HGNC:5241]
Length=493

 Score = 240.1 bits (906),  Expect = 7e-64
 Identities = 138/201 (68%), Positives = 164/201 (81%), Gaps = 1/201 (0%)

Query  3    TENTIIGIDLGTTYSCVGVWKDGKIEIIANNQGDRTTPSWVAFTETERLVGQAAKNQAASNAENT 67
            ++   +GIDLGTTYSCVGV++ GK+EIIAN+QG+RTTPS+VAFT+TERL+G AAKNQ A N  NT
Sbjct  2    SKGPAVGIDLGTTYSCVGVFQHGKVEIIANDQGNRTTPSYVAFTDTERLIGDAAKNQVAMNPTNT 66

Query  68   VYDSKRLIGRSFDDPAIQADLKHWPFKVKKGPNNKPLICVKYKDEDKEFTAEEISAMVLASMKET 132
            V+D+KRLIGR FDD  +Q+D+KHWPF V      +P + V+YK E K F  EE+S+MVL  MKE 
Sbjct  67   VFDAKRLIGRRFDDAVVQSDMKHWPFMVVNDAG-RPKVQVEYKGETKSFYPEEVSSMVLTKMKEI 130

Query  133  AEAYLGFPIKKAVVTVPAYFNDAQRRATKDAGVIAGLNIERIINEPTAAAIAYGLDKQDDVERNV 197
            AEAYLG  +  AVVTVPAYFND+QR+ATKDAG IAGLN+ RIINEPTAAAIAYGLDK+   ERNV
Sbjct  131  AEAYLGKTVTNAVVTVPAYFNDSQRQATKDAGTIAGLNVLRIINEPTAAAIAYGLDKKVGAERNV 195

Query  198  LIFDLGG 204
            LIFDLGG
Sbjct  196  LIFDLGG 202


Query= YP_010840026.1 red goblin roach virus 1|hypothetical protein
Length=288
                                                                      Score     E
Sequences producing significant alignments:                          (Bits)  Value

ENSP00000381148.2 pep chromosome:GRCh38:12:57819927:57846729:-1 g    253.4    5e-68


>ENSP00000381148.2 pep chromosome:GRCh38:12:57819927:57846729:-1 gene:ENSG00000175215.11
transcript:ENST00000398073.7 gene_biotype:protein_coding
transcript_biotype:protein_coding gene_symbol:CTDSP2 description:CTD small phosphatase 2
[Source:HGNC Symbol;Acc:HGNC:17077]
Length=271

 Score = 253.4 bits (952),  Expect = 5e-68
 Identities = 165/255 (64%), Positives = 200/255 (78%), Gaps = 28/255 (10%)

Query  1    MDASSIITQVSRDDEQLSSFSPEKVQLPHVENELAAPGQVGKKPR-RGFLRSLFCCFSRQ---TN 61
            M+  SIITQ  R+D            L   +  L +     KKPR R  +++LFCCF  Q    +
Sbjct  1    MEHGSIITQARREDA-----------LVLTKQGLVSKSS-PKKPRGRNIFKALFCCFRAQHVGQS 53

Query  62   SKSSKLSPSDDRI-----SPPLSRGSPRF-------LLPSVRHQDMHKKCMVIDLDETLVHSSFK 114
            S S++L+   +       S  L     +F       LLP V  +D  + C+VIDLDETLVHSSFK
Sbjct  54   SSSTELAAYKEEANTIAKSDLLQCLQYQFYQIPGTCLLPEVTEEDQGRICVVIDLDETLVHSSFK 118

Query  115  PISNADFVVPVEIDGTVHQVYVLKRPYVDEFLQRMGELYECVLFTASLAKYADPVADLLDRWGVF 179
            PI+NADF+VP+EI+GT HQVYVLKRPYVDEFL+RMGEL+ECVLFTASLAKYADPV DLLDR GVF
Sbjct  119  PINNADFIVPIEIEGTTHQVYVLKRPYVDEFLRRMGELFECVLFTASLAKYADPVTDLLDRCGVF 183

Query  180  RSRLFRESCVFHRGNYVKDLNKLGRDLQKVVIVDNSPASYIFHPDNAVPVASWFDDMTDSELLDL 244
            R+RLFRESCVFH+G YVKDL++LGRDL+K +I+DNSPASYIFHP+NAVPV SWFDDM D+ELL+L
Sbjct  184  RARLFRESCVFHQGCYVKDLSRLGRDLRKTLILDNSPASYIFHPENAVPVQSWFDDMADTELLNL 248

Query  245  IPFFEKLSKVDNVYTVLCNSNHP 267
            IP FE+LS  ++VYT L     P
Sbjct  249  IPIFEELSGAEDVYTSLGQLRAP 271


Query= YP_010377031.1 Monkeypox virus|Ribonucleotide reductase small subunit
Length=319
                                                                      Score     E
Sequences producing significant alignments:                          (Bits)  Value

ENSP00000251810.3 pep chromosome:GRCh38:8:102204502:102238961:-1     469.8    5e-133


>ENSP00000251810.3 pep chromosome:GRCh38:8:102204502:102238961:-1 gene:ENSG00000048392.13
transcript:ENST00000251810.8 gene_biotype:protein_coding
transcript_biotype:protein_coding gene_symbol:RRM2B description:ribonucleotide reductase
regulatory TP53 inducible subunit M2B [Source:HGNC Symbol;Acc:HGNC:17296]
Length=351

 Score = 469.8 bits (1637),  Expect = 5e-133
 Identities = 238/318 (74%), Positives = 273/318 (85%), Gaps = 2/318 (0%)

Query  2    EPILAPNPNRFVIFPIQYHDIWNMYKKAEASFWTVEEVDISKDINDWNKLTPDEKYFIKHVLAFF 66
            EP+L  +  RFVIFPIQY DIW MYK+A+ASFWT EEVD+SKD+  WNKL  DEKYFI H+LAFF
Sbjct  32   EPLLRKSSRRFVIFPIQYPDIWKMYKQAQASFWTAEEVDLSKDLPHWNKLKADEKYFISHILAFF 96

Query  67   AASDGIVNENLAERFCTEVQITEARCFYGFQMAIENIHSEMYSLLIDTYVKDSNEKNYLFNAIET 131
            AASDGIVNENL ERF  EVQ+ EARCFYGFQ+ IEN+HSEMYSLLIDTY++D  ++ +LFNAIET
Sbjct  97   AASDGIVNENLVERFSQEVQVPEARCFYGFQILIENVHSEMYSLLIDTYIRDPKKREFLFNAIET 161

Query  132  MPCVKKKADWAQKWIHD-SAGYGERLIAFAAVEGIFFSGSFASIFWLKKRGLMPGLTFSNELISR 195
            MP VKKKADWA +WI D  + +GER++AFAAVEG+FFSGSFA+IFWLKKRGLMPGLTFSNELISR
Sbjct  162  MPYVKKKADWALRWIADRKSTFGERVVAFAAVEGVFFSGSFAAIFWLKKRGLMPGLTFSNELISR 226

Query  196  DEGLHCDFACLMFKHLLHPPSEETVRFIITNAVSIEQEFLTVALPVKLIGMNCEMMKTYIEFVAD 260
            DEGLHCDFACLMF++L++ PSEE VR II +AV IEQEFLT ALPV LIGMNC +MK YIEFVAD
Sbjct  227  DEGLHCDFACLMFQYLVNKPSEERVREIIVDAVKIEQEFLTEALPVGLIGMNCILMKQYIEFVAD 291

Query  261  RLISELGFKKIYNVTNPFDFMENISLEGKTNFFEKRVGEYQKMGVMSQE-DNHFSLDVDF 319
            RL+ ELGF K++   NPFDFMENISLEGKTNFFEKRV EYQ+  VM++  DN F+LD DF
Sbjct  292  RLLVELGFSKVFQAENPFDFMENISLEGKTNFFEKRVSEYQRFAVMAETTDNVFTLDADF 351


Query= YP_010377062.1 Monkeypox virus|Ribonucleoside-diphosphate reductase (2)
Length=771
                                                                      Score     E
Sequences producing significant alignments:                          (Bits)  Value

ENSP00000300738.5 pep chromosome:GRCh38:11:4094799:4138932:1 gene    999.2    0


>ENSP00000300738.5 pep chromosome:GRCh38:11:4094799:4138932:1 gene:ENSG00000167325.15
transcript:ENST00000300738.10 gene_biotype:protein_coding
transcript_biotype:protein_coding gene_symbol:RRM1 description:ribonucleotide reductase
catalytic subunit M1 [Source:HGNC Symbol;Acc:HGNC:10451]
Length=792

 Score = 999.2 bits (3980),  Expect = 0
 Identities = 572/758 (75%), Positives = 679/758 (89%), Gaps = 2/758 (0%)

Query  1    MFVIKRNGYKENVMFDKITSRIRKLCYGLNTDHIDPIKIAMKVIQGIYNGVTTVELDTLAAEIAA 65
            M VIKR+G +E VMFDKITSRI+KLCYGLN D +DP +I MKVIQG+Y+GVTTVELDTLAAE AA
Sbjct  1    MHVIKRDGRQERVMFDKITSRIQKLCYGLNMDFVDPAQITMKVIQGLYSGVTTVELDTLAAETAA 65

Query  66   TCTTQHPDYAILAARIAISNLHKETKKLFSEVMEDLFNYVNPKNGKHSPIISSITMDIVNKYKDK 130
            T TT+HPDYAILAARIA+SNLHKETKK+FS+VMEDL+NY+NP NGKHSP+++  T+DIV   KD+
Sbjct  66   TLTTKHPDYAILAARIAVSNLHKETKKVFSDVMEDLYNYINPHNGKHSPMVAKSTLDIVLANKDR 130

Query  131  LNSVIIYERDFSYNYFGFKTLEKSYLLKINNKIVERPQHMLMRVAVGIHQWDIDSAIETYNLLSE 195
            LNS IIY+RDFSYNYFGFKTLE+SYLLKIN K+ ERPQHMLMRV+VGIH+ DID+AIETYNLLSE
Sbjct  131  LNSAIIYDRDFSYNYFGFKTLERSYLLKINGKVAERPQHMLMRVSVGIHKEDIDAAIETYNLLSE 195

Query  196  KWFTHASPTLFNAGTTRHQMSSCFLLNMIDDSIEGIYDTLKRCALISKMAGGIGLSISNIRASGS 260
            +WFTHASPTLFNAGT R Q+SSCFLL+M DDSIEGIYDTLK+CALISK AGGIG+++S IRA+GS
Sbjct  196  RWFTHASPTLFNAGTNRPQLSSCFLLSMKDDSIEGIYDTLKQCALISKSAGGIGVAVSCIRATGS 260

Query  261  YISGTNGISNGIIPMLRVYNNTARYIDQGGNKRPGVMAIYLEPWHSDIMAFLDLKKNTGNDEHRT 325
            YI+GTNG SNG++PMLRVYNNTARY+DQGGNKRPG  AIYLEPWH DI  FLDLKKNTG +E+R 
Sbjct  261  YIAGTNGNSNGLVPMLRVYNNTARYVDQGGNKRPGAFAIYLEPWHLDIFEFLDLKKNTGKEEQRA 325

Query  326  RDLFIALWIPDLFMKRVKDDGEWSLMCPDECPGLDNVWGDEFERLYTLYERERRYKCIIKARVVW 390
            RDLF ALWIPDLFMKRV+ + +WSLMCP+ECPGLD VWG+EFE+LY  YE++ R + ++KA+ +W
Sbjct  326  RDLFFALWIPDLFMKRVETNQDWSLMCPNECPGLDEVWGEEFEKLYASYEKQGRVRKVVKAQQLW 390

Query  391  KAIIESQIETGTPFILYKDACNKKSNQQNLGTIKCSNLCTEIIQYADANEVAVCNLASVALNMFV 455
             AIIESQ ETGTP++LYKD+CN+KSNQQNLGTIKCSNLCTEI++Y   +EVAVCNLAS+ALNM+V
Sbjct  391  YAIIESQTETGTPYMLYKDSCNRKSNQQNLGTIKCSNLCTEIVEYTSKDEVAVCNLASLALNMYV 455

Query  456  I-DGRFDFLKLKDVVKVIVRNLNKIIDINYYPIPEAEISNKRHRPIGIGVQGLADAFILLNYPFD 519
              +  +DF KL +V KV+VRNLNKIIDINYYP+PEA +SNKRHRPIGIGVQGLADAFIL+ YPF+
Sbjct  456  TSEHTYDFKKLAEVTKVVVRNLNKIIDINYYPVPEACLSNKRHRPIGIGVQGLADAFILMRYPFE 520

Query  520  SLEAQDLNKKIFETIYYGALEASCKLAEKEGPYDTYVGSYASNGILQYDLWNVVPSDLWNWEPLK 584
            S EAQ LNK+IFETIYYGALEASC LA+++GPY+TY GS  S GILQYD+WNV P+DLW+W+ LK
Sbjct  521  SAEAQLLNKQIFETIYYGALEASCDLAKEQGPYETYEGSPVSKGILQYDMWNVTPTDLWDWKVLK 585

Query  585  DKIRTYGLRNSLLVAPMPTASTAQILGNNESVEPYTSNIYTRRVLSGEFQVVNPHLLRVLTERKL 649
            +KI  YG+RNSLL+APMPTASTAQILGNNES+EPYTSNIYTRRVLSGEFQ+VNPHLL+ LTER L
Sbjct  586  EKIAKYGIRNSLLIAPMPTASTAQILGNNESIEPYTSNIYTRRVLSGEFQIVNPHLLKDLTERGL 650

Query  650  WNDEIKNRIMVDGGSIQNT-NLPEDIKRVYKTIWEIPQKTIIKMAADRGAFIDQSQSMNIHIADP 713
            W++E+KN+I+   GSIQ+   +P+D+K++YKT+WEI QKT++KMAA+RGAFIDQSQS+NIHIA+P
Sbjct  651  WHEEMKNQIIACNGSIQSIPEIPDDLKQLYKTVWEISQKTVLKMAAERGAFIDQSQSLNIHIAEP 715

Query  714  SYSKLTSMHFYGWSLGLKTGMYYLRTKPASAPIQFTLDKDKIKPQ 758
            +Y KLTSMHFYGW  GLKTGMYYLRT+PA+ PIQFTL+K+K+K +
Sbjct  716  NYGKLTSMHFYGWKQGLKTGMYYLRTRPAANPIQFTLNKEKLKDK 760


Query= YP_010509252.1 Horsepox virus|Ribonucleotide reductase small subunit
Length=319
                                                                      Score     E
Sequences producing significant alignments:                          (Bits)  Value

ENSP00000251810.3 pep chromosome:GRCh38:8:102204502:102238961:-1     473.2    5e-134


>ENSP00000251810.3 pep chromosome:GRCh38:8:102204502:102238961:-1 gene:ENSG00000048392.13
transcript:ENST00000251810.8 gene_biotype:protein_coding
transcript_biotype:protein_coding gene_symbol:RRM2B description:ribonucleotide reductase
regulatory TP53 inducible subunit M2B [Source:HGNC Symbol;Acc:HGNC:17296]
Length=351

 Score = 473.2 bits (1644),  Expect = 5e-134
 Identities = 239/318 (75%), Positives = 272/318 (85%), Gaps = 2/318 (0%)

Query  2    EPILAPNPNRFVIFPIQYHDIWNMYKKAEASFWTVEEVDISKDINDWNKLTPDEKYFIKHVLAFF 66
            EP+L  +  RFVIFPIQY DIW MYK+A+ASFWT EEVD+SKD+  WNKL  DEKYFI H+LAFF
Sbjct  32   EPLLRKSSRRFVIFPIQYPDIWKMYKQAQASFWTAEEVDLSKDLPHWNKLKADEKYFISHILAFF 96

Query  67   AASDGIVNENLAERFCTEVQITEARCFYGFQMAIENIHSEMYSLLIDTYVKDSNEKNYLFNAIET 131
            AASDGIVNENL ERF  EVQ+ EARCFYGFQ+ IEN+HSEMYSLLIDTY++D  ++ +LFNAIET
Sbjct  97   AASDGIVNENLVERFSQEVQVPEARCFYGFQILIENVHSEMYSLLIDTYIRDPKKREFLFNAIET 161

Query  132  MPCVKKKADWAQKWIHD-SAGYGERLIAFAAVEGIFFSGSFASIFWLKKRGLMPGLTFSNELISR 195
            MP VKKKADWA +WI D  + +GER++AFAAVEG+FFSGSFA+IFWLKKRGLMPGLTFSNELISR
Sbjct  162  MPYVKKKADWALRWIADRKSTFGERVVAFAAVEGVFFSGSFAAIFWLKKRGLMPGLTFSNELISR 226

Query  196  DEGLHCDFACLMFKHLLYPPSEETVRSIITDAVSIEQEFLTAALPVKLIGMNCEMMKTYIEFVAD 260
            DEGLHCDFACLMF++L+  PSEE VR II DAV IEQEFLT ALPV LIGMNC +MK YIEFVAD
Sbjct  227  DEGLHCDFACLMFQYLVNKPSEERVREIIVDAVKIEQEFLTEALPVGLIGMNCILMKQYIEFVAD 291

Query  261  RLISELGFKKIYNVTNPFDFMENISLEGKTNFFEKRVGEYQKMGVMSQE-DNHFSLDVDF 319
            RL+ ELGF K++   NPFDFMENISLEGKTNFFEKRV EYQ+  VM++  DN F+LD DF
Sbjct  292  RLLVELGFSKVFQAENPFDFMENISLEGKTNFFEKRVSEYQRFAVMAETTDNVFTLDADF 351


Query= YP_007003693.1 Cyprinid herpesvirus 1|ribonucleotide reductase subunit 2
Length=340
                                                                      Score     E
Sequences producing significant alignments:                          (Bits)  Value

ENSP00000484183.2 pep chromosome:GRCh38:2:10123171:10131414:1 gen    427.7    3e-120


>ENSP00000484183.2 pep chromosome:GRCh38:2:10123171:10131414:1 gene:ENSG00000171848.16
transcript:ENST00000615152.5 gene_biotype:protein_coding
transcript_biotype:protein_coding gene_symbol:RRM2 description:ribonucleotide reductase
regulatory subunit M2 [Source:HGNC Symbol;Acc:HGNC:10452]
Length=339

 Score = 427.7 bits (1441),  Expect = 3e-120
 Identities = 213/325 (65%), Positives = 264/325 (81%), Gaps = 2/325 (0%)

Query  15   SPVVVEEPLLTPSLEKYTLNRIDYPDIWGMYKKALASFWTVEEVDLGKDVQGWNALTHNERHFLK 79
            +P V +EPLL  +  ++ +  I+Y DIW MYKKA ASFWT EEVDL KD+Q W +L   ER+F+ 
Sbjct  14   APGVEDEPLLRENPRRFVIFPIEYHDIWQMYKKAEASFWTAEEVDLSKDIQHWESLKPEERYFIS 78

Query  80   HVLAFFAASDGIVNENLLERFSTEVQVFEARAFYGFQIAIENVHSEMYAKLLTTYVADAGECKKL 144
            HVLAFFAASDGIVNENL+ERFS EVQ+ EAR FYGFQIA+EN+HSEMY+ L+ TY+ D  E + L
Sbjct  79   HVLAFFAASDGIVNENLVERFSQEVQITEARCFYGFQIAMENIHSEMYSLLIDTYIKDPKEREFL 143

Query  145  FRAIETMPCIKKKADWALSWISDKNASFGERLTAFAAVEGIFFSGSFAAIFWLKQRGVMPGLCFS 209
            F AIETMPC+KKKADWAL WI DK A++GER+ AFAAVEGIFFSGSFA+IFWLK+RG+MPGL FS
Sbjct  144  FNAIETMPCVKKKADWALRWIGDKEATYGERVVAFAAVEGIFFSGSFASIFWLKKRGLMPGLTFS 208

Query  210  NVLISRDEGLHRDFACMLYAKHLRNKPSESRVKQIVGEAVQIEKEFLTKALPVSLIGMNITLMSK 274
            N LISRDEGLH DFAC+++ KHL +KPSE RV++I+  AV+IE+EFLT+ALPV LIGMN TLM +
Sbjct  209  NELISRDEGLHCDFACLMF-KHLVHKPSEERVREIIINAVRIEQEFLTEALPVKLIGMNCTLMKQ 272

Query  275  YIEYVADHLLEQMGLTRVYNTPNPFLFMENISLEGKTNFFENRVGDYQ-VKTAAVVSNDTFMADI 338
            YIE+VAD L+ ++G+++V+   NPF FMENISLEGKTNFFE RVG+YQ +   +  + ++F  D 
Sbjct  273  YIEFVADRLMLELGFSKVFRVENPFDFMENISLEGKTNFFEKRVGEYQRMGVMSSPTENSFTLDA 337

Query  339  DF 340
            DF
Sbjct  338  DF 339


Query= YP_007003842.1 Cyprinid herpesvirus 2|ribonucleotide reductase subunit 2
Length=337
                                                                      Score     E
Sequences producing significant alignments:                          (Bits)  Value

ENSP00000484183.2 pep chromosome:GRCh38:2:10123171:10131414:1 gen    399.2    9e-112


>ENSP00000484183.2 pep chromosome:GRCh38:2:10123171:10131414:1 gene:ENSG00000171848.16
transcript:ENST00000615152.5 gene_biotype:protein_coding
transcript_biotype:protein_coding gene_symbol:RRM2 description:ribonucleotide reductase
regulatory subunit M2 [Source:HGNC Symbol;Acc:HGNC:10452]
Length=339

 Score = 399.2 bits (1370),  Expect = 9e-112
 Identities = 201/322 (62%), Positives = 257/322 (79%), Gaps = 2/322 (0%)

Query  13   VPYEPLLHDTSVSKYILQVTHKDIWEMYKKAQNSNWTAEEIDLAKDMDGWYALSKDEQHFLKYVL 77
            V  EPLL +      I+ + + DIW+MYKKA+ S WTAEE+DL+KD+  W +L  +E++F+ +VL
Sbjct  17   VEDEPLLRENPRRFVIFPIEYHDIWQMYKKAEASFWTAEEVDLSKDIQHWESLKPEERYFISHVL 81

Query  78   AFFAASDGIVNENLCERFTREVQYVEAKCFYGFQMAIENVHSEVYAKLLMTYITDVAERDRLFGA 142
            AFFAASDGIVNENL ERF++EVQ  EA+CFYGFQ+A+EN+HSE+Y+ L+ TYI D  ER+ LF A
Sbjct  82   AFFAASDGIVNENLVERFSQEVQITEARCFYGFQIAMENIHSEMYSLLIDTYIKDPKEREFLFNA 146

Query  143  IEHIPSIKRKARWAMKWINSQSATFGERLVAFAAVEGIFFSGSFAAIFWLKQKGTMPGLYFSNEL 207
            IE +P +K+KA WA++WI  + AT+GER+VAFAAVEGIFFSGSFA+IFWLK++G MPGL FSNEL
Sbjct  147  IETMPCVKKKADWALRWIGDKEATYGERVVAFAAVEGIFFSGSFASIFWLKKRGLMPGLTFSNEL 211

Query  208  ISRDEGLHRDFACLLYTGHLLHKPSQETVYSIIKEAVEIEKEFLTESLPVSLLGMNNRLMSQYIE 272
            ISRDEGLH DFACL++  HL+HKPS+E V  II  AV IE+EFLTE+LPV L+GMN  LM QYIE
Sbjct  212  ISRDEGLHCDFACLMFK-HLVHKPSEERVREIIINAVRIEQEFLTEALPVKLIGMNCTLMKQYIE 275

Query  273  YVADHLLCQLGLARLYSTPNPFDFMENISLEGKTNFFEKRVGDYQ-VNTTSTVSSEAFEEDDSF 335
            +VAD L+ +LG+++++   NPFDFMENISLEGKTNFFEKRVG+YQ +   S+ +  +F  D  F
Sbjct  276  FVADRLMLELGFSKVFRVENPFDFMENISLEGKTNFFEKRVGEYQRMGVMSSPTENSFTLDADF 339


Query= YP_009329641.1 BeAn 58058 virus|ribonucleoside-diphosphate reductase small chain
Length=323
                                                                      Score     E
Sequences producing significant alignments:                          (Bits)  Value

ENSP00000251810.3 pep chromosome:GRCh38:8:102204502:102238961:-1     455.8    8e-129


>ENSP00000251810.3 pep chromosome:GRCh38:8:102204502:102238961:-1 gene:ENSG00000048392.13
transcript:ENST00000251810.8 gene_biotype:protein_coding
transcript_biotype:protein_coding gene_symbol:RRM2B description:ribonucleotide reductase
regulatory TP53 inducible subunit M2B [Source:HGNC Symbol;Acc:HGNC:17296]
Length=351

 Score = 455.8 bits (1478),  Expect = 8e-129
 Identities = 221/322 (68%), Positives = 260/322 (80%), Gaps = 0/322 (0%)

Query  2    DTEYILKESSDRFVIFPIQHNDIWLMYKRALASFWTVDEVDLSKDINDWKKLSTDERHFIKYVLA 66
            + E +L++SS RFVIFPIQ+ DIW MYK+A ASFWT +EVDLSKD+  W KL  DE++FI ++LA
Sbjct  30   NEEPLLRKSSRRFVIFPIQYPDIWKMYKQAQASFWTAEEVDLSKDLPHWNKLKADEKYFISHILA 94

Query  67   FFAASDGIVNENLAKRFFNDVQLSEARCFYGFQIAIENIHSEMYSLLIDTYITDNEEKTFLLKAI 131
            FFAASDGIVNENL +RF  +VQ+ EARCFYGFQI IEN+HSEMYSLLIDTYI D +++ FL+ AI
Sbjct  95   FFAASDGIVNENLVERFSQEVQVPEARCFYGFQILIENVHSEMYSLLIDTYIRDPKKREFLFNAI 159

Query  132  ETIECVKLKANWTKKWISDYNATFGTRLVAFAAVEGIFFSGSFAAIFWIKKRGLMPGLTFSNELI 196
            ET+  VK KA+W  +WI+D  +TFG R+VAFAAVEG+FFSGSFAAIFW+KKRGLMPGLTFSNELI
Sbjct  160  ETMPYVKKKADWALRWIADRKSTFGERVVAFAAVEGVFFSGSFAAIFWLKKRGLMPGLTFSNELI 224

Query  197  SRDEGLHCDFACLLFKYLKYPPSEEVIVQIIKDAVSIEKLFLYDAIPVKLIGINYDLMCQYIEFV 261
            SRDEGLHCDFACL+F+YL   PSEE + +II DAV IE+ FL +A+PV LIG+N  LM QYIEFV
Sbjct  225  SRDEGLHCDFACLMFQYLVNKPSEERVREIIVDAVKIEQEFLTEALPVGLIGMNCILMKQYIEFV 289

Query  262  ADRLLKELSCKAVYNTSNPFDFMENISLEGKTNFFERRVGEYQKMGVMNSDKAVKFTLDEDF 323
            ADRLL EL    V+   NPFDFMENISLEGKTNFFE+RV EYQ+  VM       FTLD DF
Sbjct  290  ADRLLVELGFSKVFQAENPFDFMENISLEGKTNFFEKRVSEYQRFAVMAETTDNVFTLDADF 351


Query= YP_009407970.1 Eptesipox virus|Ribonucleotide reductase small subunit
Length=324
                                                                      Score     E
Sequences producing significant alignments:                          (Bits)  Value

ENSP00000251810.3 pep chromosome:GRCh38:8:102204502:102238961:-1     452.1    1e-127


>ENSP00000251810.3 pep chromosome:GRCh38:8:102204502:102238961:-1 gene:ENSG00000048392.13
transcript:ENST00000251810.8 gene_biotype:protein_coding
transcript_biotype:protein_coding gene_symbol:RRM2B description:ribonucleotide reductase
regulatory TP53 inducible subunit M2B [Source:HGNC Symbol;Acc:HGNC:17296]
Length=351

 Score = 452.1 bits (1626),  Expect = 1e-127
 Identities = 236/322 (73%), Positives = 284/322 (88%), Gaps = 1/322 (0%)

Query  2    DSEPILKENPNRFVLFPIKYNDIWKMYKKAVASFWTTEEVDLTKDINDWEELTNDEQYFIKNILA 66
            + EP+L+++  RFV+FPI+Y DIWKMYK+A ASFWT EEVDL+KD+  W +L  DE+YFI +ILA
Sbjct  30   NEEPLLRKSSRRFVIFPIQYPDIWKMYKQAQASFWTAEEVDLSKDLPHWNKLKADEKYFISHILA 94

Query  67   FFAASDGIVNENLVERFCNEVQVTEARCFYGFQIAIENIHSEMYSLLIDTYIKDKEEKNKLFNAI 131
            FFAASDGIVNENLVERF  EVQV EARCFYGFQI IEN+HSEMYSLLIDTYI+D +++  LFNAI
Sbjct  95   FFAASDGIVNENLVERFSQEVQVPEARCFYGFQILIENVHSEMYSLLIDTYIRDPKKREFLFNAI 159

Query  132  KTMPYITKKAEWALKWITNKEASYGERLVAFAAIEGIFFSGSFASIFWLKKRGLMPGLTFSNELI 196
            +TMPY+ KKA+WAL+WI ++++++GER+VAFAA+EG+FFSGSFA+IFWLKKRGLMPGLTFSNELI
Sbjct  160  ETMPYVKKKADWALRWIADRKSTFGERVVAFAAVEGVFFSGSFAAIFWLKKRGLMPGLTFSNELI 224

Query  197  SRDEGLHCDFACLMFKHLLNPPSNDVVNKIITDAVKIEQEFLTDALPVKLIGMNSDMMKQYIEFV 261
            SRDEGLHCDFACLMF++L+N PS + V +II DAVKIEQEFLT+ALPV LIGMN  +MKQYIEFV
Sbjct  225  SRDEGLHCDFACLMFQYLVNKPSEERVREIIVDAVKIEQEFLTEALPVGLIGMNCILMKQYIEFV 289

Query  262  ADRLLVELTGSKIYKSKNPFDFMENISLEGKTNFFEKRVGEYQKMGVMYKIDDNNKFTLDSEF 324
            ADRLLVEL  SK+++++NPFDFMENISLEGKTNFFEKRV EYQ+  VM +  DN  FTLD++F
Sbjct  290  ADRLLVELGFSKVFQAENPFDFMENISLEGKTNFFEKRVSEYQRFAVMAETTDNV-FTLDADF 351


Query= YP_009408000.1 Eptesipox virus|ribonucleotide reductase
Length=762
                                                                      Score     E
Sequences producing significant alignments:                          (Bits)  Value

ENSP00000300738.5 pep chromosome:GRCh38:11:4094799:4138932:1 gene   1144.0    0


>ENSP00000300738.5 pep chromosome:GRCh38:11:4094799:4138932:1 gene:ENSG00000167325.15
transcript:ENST00000300738.10 gene_biotype:protein_coding
transcript_biotype:protein_coding gene_symbol:RRM1 description:ribonucleotide reductase
catalytic subunit M1 [Source:HGNC Symbol;Acc:HGNC:10451]
Length=792

 Score = 1144.0 bits (3880),  Expect = 0
 Identities = 566/755 (74%), Positives = 668/755 (88%), Gaps = 4/755 (0%)

Query  2    MFVIKRNGKKENVMFDKITSRIQKLCYGLS-SFVDAIQITMKVVQGLYSGITTVELDNLASEISA 65
            M VIKR+G++E VMFDKITSRIQKLCYGL+  FVD  QITMKV+QGLYSG+TTVELD LA+E +A
Sbjct  1    MHVIKRDGRQERVMFDKITSRIQKLCYGLNMDFVDPAQITMKVIQGLYSGVTTVELDTLAAETAA 65

Query  66   TMTTKHPDYAVLAARIAISNLHKETKKNFSDVIIDLYNYINPYTNKHAPMVSETVYNIVMENKDI 130
            T+TTKHPDYA+LAARIA+SNLHKETKK FSDV+ DLYNYINP+  KH+PMV+++  +IV+ NKD 
Sbjct  66   TLTTKHPDYAILAARIAVSNLHKETKKVFSDVMEDLYNYINPHNGKHSPMVAKSTLDIVLANKDR 130

Query  131  LNSSIIYDRDFSYNYFGFKTLEKSYLFKINNKIVERPQHMIMRVSLGIHGNDIDAVLETYNLLSE 195
            LNS+IIYDRDFSYNYFGFKTLE+SYL+KIN K+ ERPQHM+MRVS+GIH  DIDA +ETYNLLSE
Sbjct  131  LNSAIIYDRDFSYNYFGFKTLERSYLLKINGKVAERPQHMLMRVSVGIHKEDIDAAIETYNLLSE 195

Query  196  KWFTHASPTLFNSGTAKPQMSSCFILTIREDSIEGIYDTLKQCALISKTAGGIGLAISNIRATGS 260
            +WFTHASPTLFN+GT +PQ+SSCF+L++++DSIEGIYDTLKQCALISK+AGGIG+A+S IRATGS
Sbjct  196  RWFTHASPTLFNAGTNRPQLSSCFLLSMKDDSIEGIYDTLKQCALISKSAGGIGVAVSCIRATGS 260

Query  261  YISG-NGTSNGIVPMLRVFNNTSRYVDQGGNKRPGAIAIYLEPWHADIFAFLDLRKNTGNEELRT 324
            YI+G NG SNG+VPMLRV+NNT+RYVDQGGNKRPGA AIYLEPWH DIF FLDL+KNTG EE R 
Sbjct  261  YIAGTNGNSNGLVPMLRVYNNTARYVDQGGNKRPGAFAIYLEPWHLDIFEFLDLKKNTGKEEQRA 325

Query  325  KDLFLALWICDLFMERVKNDEHWSLMCPSECPGLVDVWGKEFNNLYIHYENNKKYKTQISARKLW 389
            +DLF+ALWI DLFM+RV+ ++ WSLMCP+ECPGL +VWG+EF  LY  YE   + +  + A++LW
Sbjct  326  RDLFFALWIPDLFMKRVETNQDWSLMCPNECPGLDEVWGEEFEKLYASYEKQGRVRKVVKAQQLW 390

Query  390  KAIIESQIETGTPYMLYKDACNKKSNQQHLGTIKSSNLCTEIVEYTSSDEIAVCNLASIALNRFV 454
             AIIESQ ETGTPYMLYKD+CN+KSNQQ+LGTIK SNLCTEIVEYTS DE+AVCNLAS+ALN +V
Sbjct  391  YAIIESQTETGTPYMLYKDSCNRKSNQQNLGTIKCSNLCTEIVEYTSKDEVAVCNLASLALNMYV 455

Query  455  KNKQ-FDFIKLKEITKIIVNNLNKIIDNNYYPLKEAKYSNLRHRPIGIGVQGLADTFILMRYPFE 518
             +++ +DF KL E+TK++V NLNKIID NYYP+ EA  SN RHRPIGIGVQGLAD FILMRYPFE
Sbjct  456  TSEHTYDFKKLAEVTKVVVRNLNKIIDINYYPVPEACLSNKRHRPIGIGVQGLADAFILMRYPFE 520

Query  519  SDKAQLLNKQIFETIYYAALEASCELAKKYGTYDTYINSPISNGILQYDMWNVTPTDMWNWDELK 583
            S +AQLLNKQIFETIYY ALEASC+LAK+ G Y+TY  SP+S GILQYDMWNVTPTD+W+W  LK
Sbjct  521  SAEAQLLNKQIFETIYYGALEASCDLAKEQGPYETYEGSPVSKGILQYDMWNVTPTDLWDWKVLK 585

Query  584  LKIAQHGVRNSLLIAPMPTATTAQILGNNESIEPYTNNIYTRRVLSGEFQIVNSHLLKDLCELNL 648
             KIA++G+RNSLLIAPMPTA+TAQILGNNESIEPYT+NIYTRRVLSGEFQIVN HLLKDL E  L
Sbjct  586  EKIAKYGIRNSLLIAPMPTASTAQILGNNESIEPYTSNIYTRRVLSGEFQIVNPHLLKDLTERGL 650

Query  649  WNDDLKNKLILHNGSVQDL-DVPENIKQLYKTVWEIPQKTILKMSADRGAFIDQSQSLNIHIAEP 712
            W++++KN++I  NGS+Q + ++P+++KQLYKTVWEI QKT+LKM+A+RGAFIDQSQSLNIHIAEP
Sbjct  651  WHEEMKNQIIACNGSIQSIPEIPDDLKQLYKTVWEISQKTVLKMAAERGAFIDQSQSLNIHIAEP 715

Query  713  TYSKLTSMHFYGWSLGLKTGMYYLRTKPASQPIQFTVCYRDNKD 756
             Y KLTSMHFYGW  GLKTGMYYLRT+PA+ PIQFT+     KD
Sbjct  716  NYGKLTSMHFYGWKQGLKTGMYYLRTRPAANPIQFTLNKEKLKD 759


Lambda      K     H
  0.209   0.107   0.335


Gapped
Lambda
  0.209   0.107   0.335

Effective search space used: 12350


  Database: ./Homo_sapiens.GRCh38.pep.all.fa.split/Homo_sapiens.GRCh38.pep.all.part_005.fa
  Number of letters in database: 4804240
  Number of sequences in database: 12350


Matrix: BL50
Gap Penalties: Existence: -10, Extension: -2

Query= YP_010780597.1 Tupanvirus deep ocean|putative heat shock 70 kDa protein
Length=205
                                                                      Score     E
Sequences producing significant alignments:                          (Bits)  Value

ENSP00000406359.1 pep scaffold:GRCh38:HSCHR6_MHC_COX_CTG1:3292715    280.4    6e-76


>ENSP00000406359.1 pep scaffold:GRCh38:HSCHR6_MHC_COX_CTG1:3292715:3295197:1
gene:ENSG00000237724.5 transcript:ENST00000441618.1 gene_biotype:protein_coding
transcript_biotype:protein_coding gene_symbol:HSPA1A description:heat shock protein
family A (Hsp70) member 1A [Source:HGNC Symbol;Acc:HGNC:5232]
Length=641

 Score = 280.4 bits (996),  Expect = 6e-76
 Identities = 151/202 (74%), Positives = 174/202 (86%), Gaps = 0/202 (0%)

Query  1    MSKRIAIGIDLGTTYSCVGVWQNGKVEIIANDQGNRTTPSYVAFSENEHLVGDAAKYQVAMNPTN 65
            M+K  AIGIDLGTTYSCVGV+Q+GKVEIIANDQGNRTTPSYVAF++ E L+GDAAK QVA+NP N
Sbjct  1    MAKAAAIGIDLGTTYSCVGVFQHGKVEIIANDQGNRTTPSYVAFTDTERLIGDAAKNQVALNPQN 65

Query  66   TIFDAKRLIGRNFSDPTVQADMKHWPFKVLDVDGKPFFEVMFEGKPKQFSPEQISAMVLTKMKQT 130
            T+FDAKRLIGR F DP VQ+DMKHWPF+V++   KP  +V ++G+ K F PE+IS+MVLTKMK+ 
Sbjct  66   TVFDAKRLIGRKFGDPVVQSDMKHWPFQVINDGDKPKVQVSYKGETKAFYPEEISSMVLTKMKEI 130

Query  131  ASAYLGVEVTDAVITVPAYFNDSQRQSTKDAGRIAGLNVLRIINEPTAAALAYGLDKTSSQEVNV 195
            A AYLG  VT+AVITVPAYFNDSQRQ+TKDAG IAGLNVLRIINEPTAAA+AYGLD+T   E NV
Sbjct  131  AEAYLGYPVTNAVITVPAYFNDSQRQATKDAGVIAGLNVLRIINEPTAAAIAYGLDRTGKGERNV 195

Query  196  LIFDCGG 202
            LIFD GG
Sbjct  196  LIFDLGG 202


Query= YP_010781892.1 Tupanvirus soda lake|putative heat shock 70 kDa protein
Length=205
                                                                      Score     E
Sequences producing significant alignments:                          (Bits)  Value

ENSP00000408907.1 pep scaffold:GRCh38:HSCHR6_MHC_DBB_CTG1:3063243    293.0    1e-79


>ENSP00000408907.1 pep scaffold:GRCh38:HSCHR6_MHC_DBB_CTG1:3063243:3065725:1
gene:ENSG00000234475.5 transcript:ENST00000433487.1 gene_biotype:protein_coding
transcript_biotype:protein_coding gene_symbol:HSPA1A description:heat shock protein
family A (Hsp70) member 1A [Source:HGNC Symbol;Acc:HGNC:5232]
Length=641

 Score = 293.0 bits (997),  Expect = 1e-79
 Identities = 152/202 (75%), Positives = 171/202 (84%), Gaps = 0/202 (0%)

Query  1    MSKRIAIGIDLGTTYSCVGVWQNGKVEIIANDQGNRTTPSYVGFCDNEHLVGDAAKYQVASNPTN 65
            M+K  AIGIDLGTTYSCVGV+Q+GKVEIIANDQGNRTTPSYV F D E L+GDAAK QVA NP N
Sbjct  1    MAKAAAIGIDLGTTYSCVGVFQHGKVEIIANDQGNRTTPSYVAFTDTERLIGDAAKNQVALNPQN 65

Query  66   TIFDAKRLIGRNFSDPTVQADMKHWPFKVVDVAGKPYFEVMYEGKEKQFSPEQISAMVLTKMKQT 130
            T+FDAKRLIGR F DP VQ+DMKHWPF+V++   KP  +V Y+G+ K F PE+IS+MVLTKMK+ 
Sbjct  66   TVFDAKRLIGRKFGDPVVQSDMKHWPFQVINDGDKPKVQVSYKGETKAFYPEEISSMVLTKMKEI 130

Query  131  ASAYLGVEVTDAVITVPAYFNDSQRQSTKDAGKIAGLNVLRIINEPTAAALAYGLDKTSSQEVNV 195
            A AYLG  VT+AVITVPAYFNDSQRQ+TKDAG IAGLNVLRIINEPTAAA+AYGLD+T   E NV
Sbjct  131  AEAYLGYPVTNAVITVPAYFNDSQRQATKDAGVIAGLNVLRIINEPTAAAIAYGLDRTGKGERNV 195

Query  196  LIFDCGG 202
            LIFD GG
Sbjct  196  LIFDLGG 202


Query= YP_010789745.1 Moumouvirus australiensis|heat shock 70 kDa protein-like protein
Length=637
                                                                      Score     E
Sequences producing significant alignments:                          (Bits)  Value

ENSP00000403530.1 pep scaffold:GRCh38:HSCHR6_MHC_DBB_CTG1:3075514    670.1    1e-192


>ENSP00000403530.1 pep scaffold:GRCh38:HSCHR6_MHC_DBB_CTG1:3075514:3078034:1
gene:ENSG00000231555.4 transcript:ENST00000445736.1 gene_biotype:protein_coding
transcript_biotype:protein_coding gene_symbol:HSPA1B description:heat shock protein
family A (Hsp70) member 1B [Source:HGNC Symbol;Acc:HGNC:5233]
Length=641

 Score = 670.1 bits (2665),  Expect = 1e-192
 Identities = 400/633 (63%), Positives = 502/633 (79%), Gaps = 3/633 (0%)

Query  5    AIGIDLGTTYSCVAVWQNGKVEIIANDQGNRTTPSYVSFTETEHLIGDAAKYQAASNPVNTIFDA 69
            AIGIDLGTTYSCV V+Q+GKVEIIANDQGNRTTPSYV+FT+TE LIGDAAK Q A NP NT+FDA
Sbjct  6    AIGIDLGTTYSCVGVFQHGKVEIIANDQGNRTTPSYVAFTDTERLIGDAAKNQVALNPQNTVFDA 70

Query  70   KRLIGRNFNDSTVQSDMSHWPFKVVNVGGKPYIEATHAGETKQFSPEQISSMVLTKMRQTASSYL 134
            KRLIGR F D  VQSDM HWPF+V+N G KP ++ ++ GETK F PE+ISSMVLTKM++ A +YL
Sbjct  71   KRLIGRKFGDPVVQSDMKHWPFQVINDGDKPKVQVSYKGETKAFYPEEISSMVLTKMKEIAEAYL 135

Query  135  GQEVTDAVITVPAYFNDSQRQATKDAGRIAGLNVLRIINEPTAAALAYGLDKNSDKEVNVLIFDT 199
            G  VT+AVITVPAYFNDSQRQATKDAG IAGLNVLRIINEPTAAA+AYGLD+    E NVLIFD 
Sbjct  136  GYPVTNAVITVPAYFNDSQRQATKDAGVIAGLNVLRIINEPTAAAIAYGLDRTGKGERNVLIFDL 200

Query  200  GGGTHDVTLLSLEDGLFSVRATCGDAHLGGEDFDNRLVSWCVEDFKRKNKVDLSTSAKALRRLRT 264
            GGGT DV++L+++DG+F V+AT GD HLGGEDFDNRLV+  VE+FKRK+K D+S + +A+RRLRT
Sbjct  201  GGGTFDVSILTIDDGIFEVKATAGDTHLGGEDFDNRLVNHFVEEFKRKHKKDISQNKRAVRRLRT 265

Query  265  ACERAKRALSSAAQTTIEVDSLFEGIDYNTLITRAKFEDICSDLFRKTIEPVEQVLRDSKLDKSQ 329
            ACERAKR LSS+ Q ++E+DSLFEGID+ T ITRA+FE++CSDLFR T+EPVE+ LRD+KLDK+Q
Sbjct  266  ACERAKRTLSSSTQASLEIDSLFEGIDFYTSITRARFEELCSDLFRSTLEPVEKALRDAKLDKAQ 330

Query  330  VHEIVLVGGSTRIPKIKDMLSSYFNGKKLNESVNPDEAVAYGAAVQAAILSGQSDDKLNNIVLVD 394
            +H++VLVGGSTRIPK++ +L  +FNG+ LN+S+NPDEAVAYGAAVQAAIL G   + + +++L+D
Sbjct  331  IHDLVLVGGSTRIPKVQKLLQDFFNGRDLNKSINPDEAVAYGAAVQAAILMGDKSENVQDLLLLD 395

Query  395  VTPLSLGLETVGGIMTNLIDRNTSIPCKKSKVFSTYSDNQTAVTIQIFEGERKFTKDNNQLGTFN 459
            V PLSLGLET GG+MT LI RN++IP K++++F+TYSDNQ  V IQ++EGER  TKDNN LG F 
Sbjct  396  VAPLSLGLETAGGVMTALIKRNSTIPTKQTQIFTTYSDNQPGVLIQVYEGERAMTKDNNLLGRFE 460

Query  460  LEGIPPAPRGVPQIEVTFDIDANGILNVTACDKSSNKSKNITITNNRGRFTEEQIQRMVDEAKEF 524
            L GIPPAPRGVPQIEVTFDIDANGILNVTA DKS+ K+  ITITN++GR+++E+I+RMV EA+++
Sbjct  461  LSGIPPAPRGVPQIEVTFDIDANGILNVTATDKSTGKANKITITNDKGRLSKEEIERMVQEAEKY 525

Query  525  EEADNKRKAAVYAKNELENYVHSVKQAVSDQSMTQYIDSESRSQVEQKCAELSKFVDENPSEPRE 589
            +  D  ++  V AKN LE+Y  ++K AV D+ +   I    + +V  KC E+  ++D N    ++
Sbjct  526  KAEDEVQRERVSAKNALESYAFNMKSAVEDEGLKGKISEADKKKVLDKCQEVISWLDANTLAEKD 590

Query  590  TYEAKRKELEDIWNPIAVKAYSEKTAESNKNAETQAQ---TTNEPKVEEVD 637
             +E KRKELE + NPI    Y             Q     + + P +EEVD
Sbjct  591  EFEHKRKELEQVCNPIISGLYQGAGGPGPGGFGAQGPKGGSGSGPTIEEVD 641


Query= YP_010797891.1 Spodoptera exigua multiple nucleopolyhedrovirus|rr1
Length=723
                                                                      Score     E
Sequences producing significant alignments:                          (Bits)  Value

ENSP00000431464.1 pep chromosome:GRCh38:11:4116078:4138446:1 gene    245.7    5e-65


>ENSP00000431464.1 pep chromosome:GRCh38:11:4116078:4138446:1 gene:ENSG00000167325.15
transcript:ENST00000534285.5 gene_biotype:protein_coding
transcript_biotype:protein_coding gene_symbol:RRM1 description:ribonucleotide reductase
catalytic subunit M1 [Source:HGNC Symbol;Acc:HGNC:10451]
Length=570

 Score = 245.7 bits (891),  Expect = 5e-65
 Identities = 336/552 (60%), Positives = 434/552 (78%), Gaps = 26/552 (4%)

Query  149  IKNDSIDGIYKTLNDCAVISKYGGGIGLSVQNVRARGSKINSTNGVASGLEPMLRVFNNMVRHVD 213
            +K+DSI+GIY TL  CA+ISK  GGIG++V  +RA GS I  TNG ++GL PMLRV+NN  R+VD
Sbjct  1    MKDDSIEGIYDTLKQCALISKSAGGIGVAVSCIRATGSYIAGTNGNSNGLVPMLRVYNNTARYVD 65

Query  214  QGG-KRKGALAVYVEPWHADIYSVLSLKKNMGAEDSKARDLMYALWVPDLFMKRVELDEMWSLMC 277
            QGG KR GA+A+Y+EPWH DI+  L LKKN G E+ +ARDL +ALW+PDLFMKRVE ++ WSLMC
Sbjct  66   QGGNKRPGAFAIYLEPWHLDIFEFLDLKKNTGKEEQRARDLFFALWIPDLFMKRVETNQDWSLMC 130

Query  278  PDKCKGLDDCYGEEFEKLYTLYEEKEMYERQVRARDLHRYIIETQVETGGPYMLFKDSCNIKSNQ 342
            P++C GLD+ +GEEFEKLY  YE++    + V+A+ L   IIE+Q ETG PYML+KDSCN KSNQ
Sbjct  131  PNECPGLDEVWGEEFEKLYASYEKQGRVRKVVKAQQLWYAIIESQTETGTPYMLYKDSCNRKSNQ 195

Query  343  KHIGVIKCSNLCAEIMQYSDANEISVCNLASIALNKFVEQDDKGQPQFNFKELHRVTQVVVNNLD 407
            +++G IKCSNLC EI++Y+  +E++VCNLAS+ALN +V  +      ++FK+L  VT+VVV NL+
Sbjct  196  QNLGTIKCSNLCTEIVEYTSKDEVAVCNLASLALNMYVTSEHT----YDFKKLAEVTKVVVRNLN 256

Query  408  TIIDKNYYPVEEAKRSSLKHSPIGVGVQGLADAFIMMRYPYESEEAKLLNKQIAETIYHAALTQS 472
             IID NYYPV EA  S+ +H PIG+GVQGLADAFI+MRYP+ES EA+LLNKQI ETIY+ AL  S
Sbjct  257  KIIDINYYPVPEACLSNKRHRPIGIGVQGLADAFILMRYPFESAEAQLLNKQIFETIYYGALEAS 321

Query  473  KNLCELNKQKHFVYKNDDDHDYYTKGVLNCPAENGILQYDMWNVTPTSLWDWDKLKREINSVGLR 537
               C+L K++         ++ Y       P   GILQYDMWNVTPT LWDW  LK +I   G+R
Sbjct  322  ---CDLAKEQ-------GPYETYE----GSPVSKGILQYDMWNVTPTDLWDWKVLKEKIAKYGIR 372

Query  538  NTLLVAYMPTATTAQILGNNESFEPFTSNVYVRRVLAGEFQVVNKHLVDDLIKLNLFNENVVNDI 602
            N+LL+A MPTA+TAQILGNNES EP+TSN+Y RRVL+GEFQ+VN HL+ DL +  L++E + N I
Sbjct  373  NSLLIAPMPTASTAQILGNNESIEPYTSNIYTRRVLSGEFQIVNPHLLKDLTERGLWHEEMKNQI 437

Query  603  ISHRGSVQNLNYIPDDLKLLYKTAWEIKAKSMIDMAADRGAFIDQSQSLNLFVAEPTYAIMSSIH 667
            I+  GS+Q++  IPDDLK LYKT WEI  K+++ MAA+RGAFIDQSQSLN+ +AEP Y  ++S+H
Sbjct  438  IACNGSIQSIPEIPDDLKQLYKTVWEISQKTVLKMAAERGAFIDQSQSLNIHIAEPNYGKLTSMH 502

Query  668  HYAWRKGLKTGMYYLRTKPAAHAQQFTVPLCKRKLQEE----GEEDCKRQNTSDCVSC 721
             Y W++GLKTGMYYLRT+PAA+  QFT  L K KL+++     EE+ K +NT+  V C
Sbjct  503  FYGWKQGLKTGMYYLRTRPAANPIQFT--LNKEKLKDKEKVSKEEEEKERNTAAMV-C 557


Lambda      K     H
  0.209   0.107   0.335


Gapped
Lambda
  0.209   0.107   0.335

Effective search space used: 12350


  Database: ./Homo_sapiens.GRCh38.pep.all.fa.split/Homo_sapiens.GRCh38.pep.all.part_005.fa
  Number of letters in database: 4804240
  Number of sequences in database: 12350


Matrix: BL50
Gap Penalties: Existence: -10, Extension: -2

Query= YP_004821373.1 Yokapox virus|ribonucleotide reductase small subunit
Length=321
                                                                      Score     E
Sequences producing significant alignments:                          (Bits)  Value

ENSP00000484183.2 pep chromosome:GRCh38:2:10123171:10131414:1 gen    513.8    3e-146


>ENSP00000484183.2 pep chromosome:GRCh38:2:10123171:10131414:1 gene:ENSG00000171848.16
transcript:ENST00000615152.5 gene_biotype:protein_coding
transcript_biotype:protein_coding gene_symbol:RRM2 description:ribonucleotide reductase
regulatory subunit M2 [Source:HGNC Symbol;Acc:HGNC:10452]
Length=339

 Score = 513.8 bits (1754),  Expect = 3e-146
 Identities = 254/320 (79%), Positives = 285/320 (89%), Gaps = 0/320 (0%)

Query  2    EPILKENKNRFVIFPIQYRDIWNMYKKAEASFWTVEEVDLSKDINDWNTLTSDEKHFIKHVLAFF 66
            EP+L+EN  RFVIFPI+Y DIW MYKKAEASFWT EEVDLSKDI  W +L  +E++FI HVLAFF
Sbjct  20   EPLLRENPRRFVIFPIEYHDIWQMYKKAEASFWTAEEVDLSKDIQHWESLKPEERYFISHVLAFF 84

Query  67   AASDGIVNENLVERFCSEVQITEARCFYGFQMAIENIHSEMYSLLIDAYVKDTDERMYLFNSIET 131
            AASDGIVNENLVERF  EVQITEARCFYGFQ+A+ENIHSEMYSLLID Y+KD  ER +LFN+IET
Sbjct  85   AASDGIVNENLVERFSQEVQITEARCFYGFQIAMENIHSEMYSLLIDTYIKDPKEREFLFNAIET 149

Query  132  MPCVKKKADWALKWIHNNDASYGERLVAFAAVEGIFFSGSFASIFWLKKRGLMPGLTFSNELISR 196
            MPCVKKKADWAL+WI + +A+YGER+VAFAAVEGIFFSGSFASIFWLKKRGLMPGLTFSNELISR
Sbjct  150  MPCVKKKADWALRWIGDKEATYGERVVAFAAVEGIFFSGSFASIFWLKKRGLMPGLTFSNELISR 214

Query  197  DEGLHCDFACLMFKHLLYPPNEDRVVSIISEAVNIEQEFLTDALPVKLIGMNCDMMNTYIKFVAD 261
            DEGLHCDFACLMFKHL++ P+E+RV  II  AV IEQEFLT+ALPVKLIGMNC +M  YI+FVAD
Sbjct  215  DEGLHCDFACLMFKHLVHKPSEERVREIIINAVRIEQEFLTEALPVKLIGMNCTLMKQYIEFVAD 279

Query  262  RLLLELGFKKIYNVKNPFDFMECISLEGKTNFFEKRVAEYQKMGVMNSNEENSFSLDVDF 321
            RL+LELGF K++ V+NPFDFME ISLEGKTNFFEKRV EYQ+MGVM+S  ENSF+LD DF
Sbjct  280  RLMLELGFSKVFRVENPFDFMENISLEGKTNFFEKRVGEYQRMGVMSSPTENSFTLDADF 339


Query= YP_004894551.1 Megavirus chiliensis|heat shock 70 kDa protein-like protein
Length=638
                                                                      Score     E
Sequences producing significant alignments:                          (Bits)  Value

ENSP00000382915.1 pep scaffold:GRCh38:HSCHR6_MHC_QBL_CTG1:3071292    656.0    2e-188


>ENSP00000382915.1 pep scaffold:GRCh38:HSCHR6_MHC_QBL_CTG1:3071292:3073774:1
gene:ENSG00000215328.6 transcript:ENST00000400040.1 gene_biotype:protein_coding
transcript_biotype:protein_coding gene_symbol:HSPA1A description:heat shock protein
family A (Hsp70) member 1A [Source:HGNC Symbol;Acc:HGNC:5232]
Length=641

 Score = 656.0 bits (2672),  Expect = 2e-188
 Identities = 399/636 (62%), Positives = 507/636 (79%), Gaps = 7/636 (1%)

Query  1    MSNKVAIGIDLGTTYSCVGVWQNGKVEIIANDQGNRTTPSYVSFTETEHLVGDAAKYQATGNPTN 65
            M+   AIGIDLGTTYSCVGV+Q+GKVEIIANDQGNRTTPSYV+FT+TE L+GDAAK Q   NP N
Sbjct  1    MAKAAAIGIDLGTTYSCVGVFQHGKVEIIANDQGNRTTPSYVAFTDTERLIGDAAKNQVALNPQN 65

Query  66   TIFDAKRLIGRSFNDSTVQADMKHWPFQIVNVSGKPYIEATHEGSVKQFSPEQISSMVLMKMKQT 130
            T+FDAKRLIGR F D  VQ+DMKHWPFQ++N   KP ++ +++G  K F PE+ISSMVL KMK+ 
Sbjct  66   TVFDAKRLIGRKFGDPVVQSDMKHWPFQVINDGDKPKVQVSYKGDTKAFYPEEISSMVLTKMKEI 130

Query  131  ASAFVGQEVTDAVITVPAYFNDSQRQATKDAGRIAGLNVLRIINEPTAAALAYGLDKHNDQELNV 195
            A A++G  VT+AVITVPAYFNDSQRQATKDAG IAGLNVLRIINEPTAAA+AYGLD+    E NV
Sbjct  131  AEAYLGYPVTNAVITVPAYFNDSQRQATKDAGVIAGLNVLRIINEPTAAAIAYGLDRTGKGERNV 195

Query  196  LIFDCGGGTHDVTLLSLEDGLFSVLATSGDSHLGGEDFDNRLVSWCVEDFKRKNKVDLSTSAKAL 260
            LIFD GGGT DV++L+++DG+F V AT+GD+HLGGEDFDNRLV+  VE+FKRK+K D+S + +A+
Sbjct  196  LIFDLGGGTFDVSILTIDDGIFEVKATAGDTHLGGEDFDNRLVNHFVEEFKRKHKKDISQNKRAV 260

Query  261  RRLRTACERAKRALSSGTQTTIEVDSLFEGIDYNTPISRAKFEDICSDLFRKTIEPVEQVLRDSK 325
            RRLRTACERAKR LSS TQ ++E+DSLFEGID+ T I+RA+FE++CSDLFR T+EPVE+ LRD+K
Sbjct  261  RRLRTACERAKRTLSSSTQASLEIDSLFEGIDFYTSITRARFEELCSDLFRSTLEPVEKALRDAK 325

Query  326  IDKSKVHEIVLVGGSTRIPKIREMLSSYFNGKKLNESVNPDEAVAYGAAIQAAILSGQTDEKLQN 390
            +DK+++H++VLVGGSTRIPK++++L  +FNG+ LN+S+NPDEAVAYGAA+QAAIL G   E +Q+
Sbjct  326  LDKAQIHDLVLVGGSTRIPKVQKLLQDFFNGRDLNKSINPDEAVAYGAAVQAAILMGDKSENVQD 390

Query  391  IVLVDVTPLSLGLETVGGIMTNLIDRNTTIPCKKSRVFSTYSDNQTAVTIQIFEGERKFTKDNNQ 455
            ++L+DV PLSLGLET GG+MT LI RN+TIP K++++F+TYSDNQ  V IQ++EGER  TKDNN 
Sbjct  391  LLLLDVAPLSLGLETAGGVMTALIKRNSTIPTKQTQIFTTYSDNQPGVLIQVYEGERAMTKDNNL 455

Query  456  LGTFNLEGIPPAPRGVPQIEVTFDIDANGILNVTACDKSSNKSKNITITNNRGRFTDEQIKRMVE 520
            LG F L GIPPAPRGVPQIEVTFDIDANGILNVTA DKS+ K+  ITITN++GR++ E+I+RMV+
Sbjct  456  LGRFELSGIPPAPRGVPQIEVTFDIDANGILNVTATDKSTGKANKITITNDKGRLSKEEIERMVQ 520

Query  521  EAKEFEEADNKRKSAVDAKNDLENYIHSVKQASSDQSASQLIDAESRTSIEEKCSELMKFVDENI 585
            EA++++  D  ++  V AKN LE+Y  ++K A  D+     I    +  + +KC E++ ++D N 
Sbjct  521  EAEKYKAEDEVQRERVSAKNALESYAFNMKSAVEDEGLKGKISEADKKKVLDKCQEVISWLDANT 585

Query  586  NEPRETYEAKRKELEDIWNPIAVKLYAQKSAESNQNAETQDDVPKG-----PTVEEVD 638
               ++ +E KRKELE + NPI   LY             Q   PKG     PT+EEVD
Sbjct  586  LAEKDEFEHKRKELEQVCNPIISGLYQGAGGPGPGGFGAQG--PKGGSGSGPTIEEVD 641


Query= YP_009173627.1 Chrysochromulina ericina virus|Hsp70 protein
Length=676
                                                                      Score     E
Sequences producing significant alignments:                          (Bits)  Value

ENSP00000406359.1 pep scaffold:GRCh38:HSCHR6_MHC_COX_CTG1:3292715    548.3    5e-156


>ENSP00000406359.1 pep scaffold:GRCh38:HSCHR6_MHC_COX_CTG1:3292715:3295197:1
gene:ENSG00000237724.5 transcript:ENST00000441618.1 gene_biotype:protein_coding
transcript_biotype:protein_coding gene_symbol:HSPA1A description:heat shock protein
family A (Hsp70) member 1A [Source:HGNC Symbol;Acc:HGNC:5232]
Length=641

 Score = 548.3 bits (2917),  Expect = 5e-156
 Identities = 444/633 (70%), Positives = 526/633 (83%), Gaps = 1/633 (0%)

Query  6    KKTAIGIDLGTTYSCVAVWQNDRVEIIANDQGNRTTPSYVAFTETERMIGDSAKNQAAANPKNTV 70
            K  AIGIDLGTTYSCV V+Q+ +VEIIANDQGNRTTPSYVAFT+TER+IGD+AKNQ A NP+NTV
Sbjct  3    KAAAIGIDLGTTYSCVGVFQHGKVEIIANDQGNRTTPSYVAFTDTERLIGDAAKNQVALNPQNTV 67

Query  71   FDAKRLIGRSFSDKSTQSDLKHFPFTVVPKDGDKPIIEVEYKGEQKQFLPEEISSMVLVKMKEIA 135
            FDAKRLIGR F D   QSD+KH+PF V+  DGDKP ++V YKGE K F PEEISSMVL KMKEIA
Sbjct  68   FDAKRLIGRKFGDPVVQSDMKHWPFQVI-NDGDKPKVQVSYKGETKAFYPEEISSMVLTKMKEIA 131

Query  136  EAYLGETVTDAVITVPAYFNDAQRSATKDAGSIAGLNVLRMINEPTAAAIAYGLDKMSDQEKNIL 200
            EAYLG  VT+AVITVPAYFND+QR ATKDAG IAGLNVLR+INEPTAAAIAYGLD+    E+N+L
Sbjct  132  EAYLGYPVTNAVITVPAYFNDSQRQATKDAGVIAGLNVLRIINEPTAAAIAYGLDRTGKGERNVL 196

Query  201  IFDLGGGTFDVSLLTLEEGIFEVKATAGDTHLGGEDFDNRLVSHFVKEFKRQAKIDIGDNPRAMR 265
            IFDLGGGTFDVS+LT+++GIFEVKATAGDTHLGGEDFDNRLV+HFV+EFKR+ K DI  N RA+R
Sbjct  197  IFDLGGGTFDVSILTIDDGIFEVKATAGDTHLGGEDFDNRLVNHFVEEFKRKHKKDISQNKRAVR 261

Query  266  RLRTACERAKRSLSSTTQTSIEIDSLADGKDFFSSITRARFEELCMDLFRATMDPVEKVLKDAKM 330
            RLRTACERAKR+LSS+TQ S+EIDSL +G DF++SITRARFEELC DLFR+T++PVEK L+DAK+
Sbjct  262  RLRTACERAKRTLSSSTQASLEIDSLFEGIDFYTSITRARFEELCSDLFRSTLEPVEKALRDAKL 326

Query  331  SKNQIDEVVLVGGSTRIPKVQQLLSEFFNGKEPSRSINPDEAVAYGAAVQASILSGNKSSKIDDL 395
             K QI ++VLVGGSTRIPKVQ+LL +FFNG++ ++SINPDEAVAYGAAVQA+IL G+KS  + DL
Sbjct  327  DKAQIHDLVLVGGSTRIPKVQKLLQDFFNGRDLNKSINPDEAVAYGAAVQAAILMGDKSENVQDL 391

Query  396  LLLDVTPLSLGLETSGEVMTVLIPRNSTVPTKKSQTFSTFADNQPAVTIQVFEGERARTKDNNKL 460
            LLLDV PLSLGLET+G VMT LI RNST+PTK++Q F+T++DNQP V IQV+EGERA TKDNN L
Sbjct  392  LLLDVAPLSLGLETAGGVMTALIKRNSTIPTKQTQIFTTYSDNQPGVLIQVYEGERAMTKDNNLL 456

Query  461  GEFTLSEIPPMPRGVPQIEVSFDIDSNGILNVTAVEKSSGKSSKVEITNDKSRLSKEDIEKMTQD 525
            G F LS IPP PRGVPQIEV+FDID+NGILNVTA +KS+GK++K+ ITNDK RLSKE+IE+M Q+
Sbjct  457  GRFELSGIPPAPRGVPQIEVTFDIDANGILNVTATDKSTGKANKITITNDKGRLSKEEIERMVQE 521

Query  526  AESYAKEDEEFRERVNSKNSLEGYLFQMKSMVDDEKTKDMFSDEDRDKVKSTIEDAIKWLESNQL 590
            AE Y  EDE  RERV++KN+LE Y F MKS V+DE  K   S+ D+ KV    ++ I WL++N L
Sbjct  522  AEKYKAEDEVQRERVSAKNALESYAFNMKSAVEDEGLKGKISEADKKKVLDKCQEVISWLDANTL 586

Query  591  ASKDEYDHKKNEVEEVCKELISKLSSGMPGGMPGGMPDGMPGGMPGGMP 639
            A KDE++HK+ E+E+VC  +IS L  G  G  PGG     P G  G  P
Sbjct  587  AEKDEFEHKRKELEQVCNPIISGLYQGAGGPGPGGFGAQGPKGGSGSGP 635


Query= YP_628286.1 Y73 sarcoma virus|protein-tyrosine kinase
Length=587
                                                                      Score     E
Sequences producing significant alignments:                          (Bits)  Value

ENSP00000427757.1 pep chromosome:GRCh38:20:32052261:32101519:1 ge    325.9    3e-89


>ENSP00000427757.1 pep chromosome:GRCh38:20:32052261:32101519:1 gene:ENSG00000101336.18
transcript:ENST00000518730.5 gene_biotype:protein_coding
transcript_biotype:protein_coding gene_symbol:HCK description:HCK proto-oncogene, Src
family tyrosine kinase [Source:HGNC Symbol;Acc:HGNC:4840]
Length=504

 Score = 325.9 bits (1934),  Expect = 3e-89
 Identities = 283/457 (61%), Positives = 365/457 (79%), Gaps = 5/457 (1%)

Query  63   GFNTSDTVTSPQRAGALAGGVTTFVALYDYESRTETDLSFKKGERLQIVNNTEGDWWLAHSLTTG 127
            G N+ ++ T   R G+    V   VALYDYE+    DLSF+KG+++ ++  + G+WW A SL T 
Sbjct  41   GPNSHNSNTPGIREGSEDIIV---VALYDYEAIHHEDLSFQKGDQMVVLEES-GEWWKARSLATR 101

Query  128  QTGYIPSNYVAPSDSIQAEEWYFGKTTRRESERLLLNPENPRGTFLVRESETTKGAYCLSVSDFD 192
            + GYIPSNYVA  DS++ EEW+F   +R+++ER LL P N  G+F++R+SETTKG+Y LSV D+D
Sbjct  102  KEGYIPSNYVARVDSLETEEWFFKGISRKDAERQLLAPGNMLGSFMIRDSETTKGSYSLSVRDYD 166

Query  193  NAKGLNVKHYKIRKLDSGGFYITSRTQFSSLQQLVAYYSKHADGLCHRLTNVCPTSKPQTQGLAK 257
              +G  VKHYKIR LD+GGFYI+ R+ FS+LQ+LV +Y K  DGLC++L+  C +SKPQ +   K
Sbjct  167  PRQGDTVKHYKIRTLDNGGFYISPRSTFSTLQELVDHYKKGNDGLCQKLSVPCMSSKPQ-KPWEK 230

Query  258  DAWEIPRESLRLEVKLGQGCFGEVWMGTWNGTTRVAIKTLKPGTMSSEAFLQEAQVMKKLRHEKL 322
            DAWEIPRESL+LE KLG G FGEVWM T+N  T+VA+KT+KPG+MS EAFL EA VMK L+H+KL
Sbjct  231  DAWEIPRESLKLEKKLGAGQFGEVWMATYNKHTKVAVKTMKPGSMSVEAFLAEANVMKTLQHDKL 295

Query  323  VQLYAVVSEEPIYIVTEYMSKGSLLDFLKGEMGKYLRLPQLVDMAAQIASGMAYVERMNYVHRDL 387
            V+L+AVV++EPIYI+TE+M+KGSLLDFLK + G    LP+L+D +AQIA GMA++E+ NY+HRDL
Sbjct  296  VKLHAVVTKEPIYIITEFMAKGSLLDFLKSDEGSKQPLPKLIDFSAQIAEGMAFIEQRNYIHRDL 360

Query  388  RAANILVGENLVCKVADFGLARLIEDNEYTARQGAKFPIKWTAPEAALYGRFTIKSDVWSFGILL 452
            RAANILV  +LVCK+ADFGLAR+IEDNEYTAR+GAKFPIKWTAPEA  +G FTIKSDVWSFGILL
Sbjct  361  RAANILVSASLVCKIADFGLARVIEDNEYTAREGAKFPIKWTAPEAINFGSFTIKSDVWSFGILL 425

Query  453  TELTTKGRVPYPGMVNREVLDQVERGYRMPCPPECPESLHDLMCQCWRKDPEERPTFEYLQAFLE 517
             E+ T GR+PYPGM N EV+  +ERGYRMP P  CPE L+++M +CW+  PEERPTFEY+Q+ L+
Sbjct  426  MEIVTYGRIPYPGMSNPEVIRALERGYRMPRPENCPEELYNIMMRCWKNRPEERPTFEYIQSVLD 490

Query  518  DYFTSTE 524
            D++T+TE
Sbjct  491  DFYTATE 497


Query= YP_009163813.1 Scale drop disease virus|ORF_052R
Length=321
                                                                      Score     E
Sequences producing significant alignments:                          (Bits)  Value

ENSP00000484183.2 pep chromosome:GRCh38:2:10123171:10131414:1 gen    475.0    1e-134


>ENSP00000484183.2 pep chromosome:GRCh38:2:10123171:10131414:1 gene:ENSG00000171848.16
transcript:ENST00000615152.5 gene_biotype:protein_coding
transcript_biotype:protein_coding gene_symbol:RRM2 description:ribonucleotide reductase
regulatory subunit M2 [Source:HGNC Symbol;Acc:HGNC:10452]
Length=339

 Score = 475.0 bits (1631),  Expect = 1e-134
 Identities = 240/316 (75%), Positives = 279/316 (88%), Gaps = 3/316 (0%)

Query  5    LLTENPSRFVVFPIQYHDIWQMYKKAQASFWTAEEVDLTKDLAHWIALKPQEKHFISLVLAFFAA 69
            LL ENP RFV+FPI+YHDIWQMYKKA+ASFWTAEEVDL+KD+ HW +LKP+E++FIS VLAFFAA
Sbjct  22   LLRENPRRFVIFPIEYHDIWQMYKKAEASFWTAEEVDLSKDIQHWESLKPEERYFISHVLAFFAA 86

Query  70   SDGIVNENLVSRFAQEVQLPEARCFYGFQIAIENIHSEMYSLLIDTYIKDGHEKHRLFNAIETVP 134
            SDGIVNENLV RF+QEVQ+ EARCFYGFQIA+ENIHSEMYSLLIDTYIKD  E+  LFNAIET+P
Sbjct  87   SDGIVNENLVERFSQEVQITEARCFYGFQIAMENIHSEMYSLLIDTYIKDPKEREFLFNAIETMP 151

Query  135  AIKHKADWALKWINSND-SFGERLVAFAVVEGIFFSGSFAAIFWLKKRGLMPGLTFSNELISRDE 198
             +K KADWAL+WI   + ++GER+VAFA VEGIFFSGSFA+IFWLKKRGLMPGLTFSNELISRDE
Sbjct  152  CVKKKADWALRWIGDKEATYGERVVAFAAVEGIFFSGSFASIFWLKKRGLMPGLTFSNELISRDE 216

Query  199  GLHCDFACLLLGYLGDDKPSCKTITDIVVEAVKIEQEFMTTALPVNLIGMNELLMNQYIEYIADR 263
            GLHCDFACL++ +L   KPS + + +I++ AV+IEQEF+T ALPV LIGMN  LM QYIE++ADR
Sbjct  217  GLHCDFACLMFKHLVH-KPSEERVREIIINAVRIEQEFLTEALPVKLIGMNCTLMKQYIEFVADR 280

Query  264  LLLELGCDKHYIVQNPFDFMENISLEGKTNFFEKRVGEYQRMGVMIT-SDNKFTTDEDF 321
            L+LELG  K + V+NPFDFMENISLEGKTNFFEKRVGEYQRMGVM + ++N FT D DF
Sbjct  281  LMLELGFSKVFRVENPFDFMENISLEGKTNFFEKRVGEYQRMGVMSSPTENSFTLDADF 339


Query= YP_009173500.1 Chrysochromulina ericina virus|ribonucleoside-diphosphate reductase small subunit
Length=327
                                                                      Score     E
Sequences producing significant alignments:                          (Bits)  Value

ENSP00000484183.2 pep chromosome:GRCh38:2:10123171:10131414:1 gen    399.9    6e-112


>ENSP00000484183.2 pep chromosome:GRCh38:2:10123171:10131414:1 gene:ENSG00000171848.16
transcript:ENST00000615152.5 gene_biotype:protein_coding
transcript_biotype:protein_coding gene_symbol:RRM2 description:ribonucleotide reductase
regulatory subunit M2 [Source:HGNC Symbol;Acc:HGNC:10452]
Length=339

 Score = 399.9 bits (1366),  Expect = 6e-112
 Identities = 203/321 (63%), Positives = 249/321 (77%), Gaps = 0/321 (0%)

Query  5    DNEPLLTSDDSRFVMFPIQDQDIWEMYKKAEDCFWRAQEVDLSKDLSHWLSLTNDERYFISMILA 69
            ++EPLL  +  RFV+FPI+ +DIW+MYKKAE  FW A+EVDLSKD+ HW SL  +ERYFIS +LA
Sbjct  18   EDEPLLRENPRRFVIFPIEYHDIWQMYKKAEASFWTAEEVDLSKDIQHWESLKPEERYFISHVLA 82

Query  70   FFAASDGIVLENLGLRFMTEVQIAEAKAFYGFQIAMENIHSIMYSQLIETYISDHNEKSKLFNAL 134
            FFAASDGIV ENL  RF  EVQI EA+ FYGFQIAMENIHS MYS LI+TYI D  E+  LFNA+
Sbjct  83   FFAASDGIVNENLVERFSQEVQITEARCFYGFQIAMENIHSEMYSLLIDTYIKDPKEREFLFNAI 147

Query  135  ENFSCIKKKADWALKWIGDKDSNFATRLVAFACVEGIFFSGAFCAIFWMKKRGLMPGLTFSNELI 199
            E   C+KKKADWAL+WIGDK++ +  R+VAFA VEGIFFSG+F +IFW+KKRGLMPGLTFSNELI
Sbjct  148  ETMPCVKKKADWALRWIGDKEATYGERVVAFAAVEGIFFSGSFASIFWLKKRGLMPGLTFSNELI 212

Query  200  SRDEALHTEFAVLLYNKLDNRLENLKIEKIIKNAVEIEKEFICEALPCNLIGMNSKLMSQYIEFV 264
            SRDE LH +FA L++  L ++    ++ +II NAV IE+EF+ EALP  LIGMN  LM QYIEFV
Sbjct  213  SRDEGLHCDFACLMFKHLVHKPSEERVREIIINAVRIEQEFLTEALPVKLIGMNCTLMKQYIEFV 277

Query  265  ADRLAVQLGNNKIYNSSNPFDFMEMISIEGKTNFFERRVGEYAMAKKDNDGGNDAFDFNDD 325
            ADRL ++LG +K++   NPFDFME IS+EGKTNFFE+RVGEY      +    ++F ++ D
Sbjct  278  ADRLMLELGFSKVFRVENPFDFMENISLEGKTNFFEKRVGEYQRMGVMSSPTENSFTLDAD 338


Query= YP_007676312.1 Micromonas pusilla virus 12T|heat shock protein 70
Length=624
                                                                      Score     E
Sequences producing significant alignments:                          (Bits)  Value

ENSP00000364802.5 pep chromosome:GRCh38:6:31815543:31817942:1 gen    613.4    1e-175


>ENSP00000364802.5 pep chromosome:GRCh38:6:31815543:31817942:1 gene:ENSG00000204389.10
transcript:ENST00000375651.7 gene_biotype:protein_coding
transcript_biotype:protein_coding gene_symbol:HSPA1A description:heat shock protein
family A (Hsp70) member 1A [Source:HGNC Symbol;Acc:HGNC:5232]
Length=641

 Score = 613.4 bits (2739),  Expect = 1e-175
 Identities = 430/620 (69%), Positives = 508/620 (81%), Gaps = 17/620 (2%)

Query  4    AIGIDLGTTYSCVGVWQNDRVEIIPNDQGNRTTPSYVAFTDNERLVGDAAKNQTAMNPINTVFDA 68
            AIGIDLGTTYSCVGV+Q+ +VEII NDQGNRTTPSYVAFTD ERL+GDAAKNQ A+NP NTVFDA
Sbjct  6    AIGIDLGTTYSCVGVFQHGKVEIIANDQGNRTTPSYVAFTDTERLIGDAAKNQVALNPQNTVFDA 70

Query  69   KRLIGRKFSDKKVQDDIKDWSYEVVPGVADKPMINVEFHGEKKQFAPEEISSMVLIKMKETAESF 133
            KRLIGRKF D  VQ D+K W ++V+    DKP + V + GE K F PEEISSMVL KMKE AE++
Sbjct  71   KRLIGRKFGDPVVQSDMKHWPFQVIND-GDKPKVQVSYKGETKAFYPEEISSMVLTKMKEIAEAY 134

Query  134  MGKTVKDAVVTVPAYFSDSQRQATKDAAAIAGLNCLRIINEPTAAAIAYGLDKNKDEDKNVLIFD 198
            +G  V +AV+TVPAYF+DSQRQATKDA  IAGLN LRIINEPTAAAIAYGLD+    ++NVLIFD
Sbjct  135  LGYPVTNAVITVPAYFNDSQRQATKDAGVIAGLNVLRIINEPTAAAIAYGLDRTGKGERNVLIFD 199

Query  199  LGGGTFDVSLLNIEGGIFEVKATAGDTHLGGEDFDARLLRHLSDEFRRKNKKDISGNPRALRRLR 263
            LGGGTFDVS+L I+ GIFEVKATAGDTHLGGEDFD RL+ H+ +EF+RK+KKDIS N RA+RRLR
Sbjct  200  LGGGTFDVSILTIDDGIFEVKATAGDTHLGGEDFDNRLVNHFVEEFKRKHKKDISQNKRAVRRLR 264

Query  264  TACERAKRTLSSTAQTMVEIDSLFDGIDFYTTITRARFEELNSDLFRKCMEPVEQVLRDAKMDKS 328
            TACERAKRTLSS+ Q  +EIDSLF+GIDFYT+ITRARFEEL SDLFR  +EPVE+ LRDAK+DK+
Sbjct  265  TACERAKRTLSSSTQASLEIDSLFEGIDFYTSITRARFEELCSDLFRSTLEPVEKALRDAKLDKA 329

Query  329  KVDEIVLVGGSTRIPKIQQMLSSFFNNKDLNKTINPDEAVAYGAAVQAAILSGVDNNNVQDLLLL 393
            ++ ++VLVGGSTRIPK+Q++L  FFN +DLNK+INPDEAVAYGAAVQAAIL G  + NVQDLLLL
Sbjct  330  QIHDLVLVGGSTRIPKVQKLLQDFFNGRDLNKSINPDEAVAYGAAVQAAILMGDKSENVQDLLLL 394

Query  394  DVAPVSLGLETAGGVMTKIIDRNTTIPTKKEQVFSTYSDNQPGVHIQVYEGERSRAKDNHLLGTF 458
            DVAP+SLGLETAGGVMT +I RN+TIPTK+ Q+F+TYSDNQPGV IQVYEGER+  KDN+LLG F
Sbjct  395  DVAPLSLGLETAGGVMTALIKRNSTIPTKQTQIFTTYSDNQPGVLIQVYEGERAMTKDNNLLGRF 459

Query  459  DLTGIPAAPRGVPQINVCFDIDANGILNVTAEDKASGKSEKIVITNDKGRLSKEEIERMVQDAEK 523
            +L+GIP APRGVPQI V FDIDANGILNVTA DK++GK+ KI ITNDKGRLSKEEIERMVQ+AEK
Sbjct  460  ELSGIPPAPRGVPQIEVTFDIDANGILNVTATDKSTGKANKITITNDKGRLSKEEIERMVQEAEK 524

Query  524  YREEDEVYEKQMKAINDLENSTYSIRNMVEGEDCK--FDDTNKSIIKLKVDETIQWIDNNRSASV 586
            Y+ EDEV  +++ A N LE+  +++++ VE E  K    + +K  +  K  E I W+D N  A  
Sbjct  525  YKAEDEVQRERVSAKNALESYAFNMKSAVEDEGLKGKISEADKKKVLDKCQEVISWLDANTLAEK 589

Query  587  DEIEEKQKELTE--------LYMSCQQPDTESEAA------AAKGPTIDEVD 624
            DE E K+KEL +        LY     P      A      +  GPTI+EVD
Sbjct  590  DEFEHKRKELEQVCNPIISGLYQGAGGPGPGGFGAQGPKGGSGSGPTIEEVD 641


Query= AFX92555.1 Megavirus courdo11|heat shock 70 kDa protein-like protein
Length=639
                                                                      Score     E
Sequences producing significant alignments:                          (Bits)  Value

ENSP00000375391.1 pep scaffold:GRCh38:HSCHR6_MHC_COX_CTG1:3304988    663.8    8e-191


>ENSP00000375391.1 pep scaffold:GRCh38:HSCHR6_MHC_COX_CTG1:3304988:3307511:1
gene:ENSG00000224501.5 transcript:ENST00000391548.1 gene_biotype:protein_coding
transcript_biotype:protein_coding gene_symbol:HSPA1B description:heat shock protein
family A (Hsp70) member 1B [Source:HGNC Symbol;Acc:HGNC:5233]
Length=641

 Score = 663.8 bits (2670),  Expect = 8e-191
 Identities = 401/636 (63%), Positives = 507/636 (79%), Gaps = 8/636 (1%)

Query  1    MSNKVAIGIDLGTTYSCVGVWQNGKVEIIANDQGNRTTPSYVSFTETEHLVGDAAKYQATGNPTN 65
            M+   AIGIDLGTTYSCVGV+Q+GKVEIIANDQGNRTTPSYV+FT+TE L+GDAAK Q   NP N
Sbjct  1    MAKAAAIGIDLGTTYSCVGVFQHGKVEIIANDQGNRTTPSYVAFTDTERLIGDAAKNQVALNPQN 65

Query  66   TIFDAKRLIGRSFNDPTVQADMKHWPFQVVNVSGKPYIEATHEGSVKQFSPEQISSMVLMKMKQT 130
            T+FDAKRLIGR F DP VQ+DMKHWPFQV+N   KP ++ +++G  K F PE+ISSMVL KMK+ 
Sbjct  66   TVFDAKRLIGRKFGDPVVQSDMKHWPFQVINDGDKPKVQVSYKGETKAFYPEEISSMVLTKMKEI 130

Query  131  ASAFIGQEVTDAVITVPAYFNDSQRQATKDAGRIAGLNVLRIINEPTAAALAYGLDKHNDQELNV 195
            A A++G  VT+AVITVPAYFNDSQRQATKDAG IAGLNVLRIINEPTAAA+AYGLD+    E NV
Sbjct  131  AEAYLGYPVTNAVITVPAYFNDSQRQATKDAGVIAGLNVLRIINEPTAAAIAYGLDRTGKGERNV 195

Query  196  LIFDCGGMGTHDVTLLSLEDGLFSVLATNGDSHLGGEDFDNRLVSWCVEDFKRKNKVDLSTSAKA 260
            LIFD GG GT DV++L+++DG+F V AT GD+HLGGEDFDNRLV+  VE+FKRK+K D+S + +A
Sbjct  196  LIFDLGG-GTFDVSILTIDDGIFEVKATAGDTHLGGEDFDNRLVNHFVEEFKRKHKKDISQNKRA 259

Query  261  LRRLRTACERAKRALSSGTQTTIEVDSLFEGIDYNTPISRAKFEDICSDLFRKTIEPVEQVLRDS 325
            +RRLRTACERAKR LSS TQ ++E+DSLFEGID+ T I+RA+FE++CSDLFR T+EPVE+ LRD+
Sbjct  260  VRRLRTACERAKRTLSSSTQASLEIDSLFEGIDFYTSITRARFEELCSDLFRSTLEPVEKALRDA 324

Query  326  KIDKSKVHEIVLVGGSTRIPKIREMLSSYFNGKKLNESVNPDEAVAYGAAIQAAILSGQTDEKLQ 390
            K+DK+++H++VLVGGSTRIPK++++L  +FNG+ LN+S+NPDEAVAYGAA+QAAIL G   E +Q
Sbjct  325  KLDKAQIHDLVLVGGSTRIPKVQKLLQDFFNGRDLNKSINPDEAVAYGAAVQAAILMGDKSENVQ 389

Query  391  NIVLVDVTPLSLGLETVGGIMTNLIDRNTTIPCKKSRVFSTYSDNQTAVTIQIFEGERKFTKDNN 455
            +++L+DV PLSLGLET GG+MT LI RN+TIP K++++F+TYSDNQ  V IQ++EGER  TKDNN
Sbjct  390  DLLLLDVAPLSLGLETAGGVMTALIKRNSTIPTKQTQIFTTYSDNQPGVLIQVYEGERAMTKDNN 454

Query  456  QLGTFNLEGIPPAPRGVPQIEVTFDIDANGILNVTACDKSSNKSKNITITNNRGRFTDEQIKRMV 520
             LG F L GIPPAPRGVPQIEVTFDIDANGILNVTA DKS+ K+  ITITN++GR++ E+I+RMV
Sbjct  455  LLGRFELSGIPPAPRGVPQIEVTFDIDANGILNVTATDKSTGKANKITITNDKGRLSKEEIERMV 519

Query  521  EEAKEFEEADNKRKSAVDAKNDLENYIHSVKQASSDQSASQLIDAESRTSIEEKCSELMKFVDEN 585
            +EA++++  D  ++  V AKN LE+Y  ++K A  D+     I    +  + +KC E++ ++D N
Sbjct  520  QEAEKYKAEDEVQRERVSAKNALESYAFNMKSAVEDEGLKGKISEADKKKVLDKCQEVISWLDAN 584

Query  586  INEPRETYEAKRKELEDIWNPIAVKLYAQKSAESNQNAETQDDVPKG-----PTVEEVD 639
                ++ +E KRKELE + NPI   LY             Q   PKG     PT+EEVD
Sbjct  585  TLAEKDEFEHKRKELEQVCNPIISGLYQGAGGPGPGGFGAQG--PKGGSGSGPTIEEVD 641


Query= YP_001651045.1 Orgyia leucostigma nucleopolyhedrovirus|ribonucleotide reductase small subunit 1
Length=761
                                                                      Score     E
Sequences producing significant alignments:                          (Bits)  Value

ENSP00000300738.5 pep chromosome:GRCh38:11:4094799:4138932:1 gene    772.4    0


>ENSP00000300738.5 pep chromosome:GRCh38:11:4094799:4138932:1 gene:ENSG00000167325.15
transcript:ENST00000300738.10 gene_biotype:protein_coding
transcript_biotype:protein_coding gene_symbol:RRM1 description:ribonucleotide reductase
catalytic subunit M1 [Source:HGNC Symbol;Acc:HGNC:10451]
Length=792

 Score = 772.4 bits (2793),  Expect = 0
 Identities = 450/743 (60%), Positives = 586/743 (78%), Gaps = 11/743 (1%)

Query  9    LYVIKRDGSKQTVLLDKITSKLNRLSYGLNKQFIDPAAITIQVVKTIYAGVTTTELDQHAAKETA 73
            ++VIKRDG ++ V++DKITS++ +L YGLN  F+DPA IT++V++ +Y+GVTT ELD  AA+  A
Sbjct  1    MHVIKRDGRQERVMFDKITSRIQKLCYGLNMDFVDPAQITMKVIQGLYSGVTTVELDTLAAETAA 65

Query  74   NMAYIHDDYALLAGRIMVDDNHKHVPDSFVRVVAKLYK----HN-----LVSLALFEVASANADA 129
             +   H DYA+LA RI V + HK     F  V+  LY     HN     +V+ + +++  AN D 
Sbjct  66   TLTTKHPDYAILAARIAVSNLHKETKKVFSDVMEDLYNYINPHNGKHSPMVAKSTLDIVLANKDR 130

Query  130  LEAQIDYKRDYEYKYFAYKTLENGYLKRINGRVAERIQHMLMRVAIGIHGRDIDAAIETYNLTAN 194
            L + I Y RD+ Y YF +KTLE  YL +ING+VAER QHMLMRV++GIH  DIDAAIETYNL + 
Sbjct  131  LNSAIIYDRDFSYNYFGFKTLERSYLLKINGKVAERPQHMLMRVSVGIHKEDIDAAIETYNLLSE 195

Query  195  KMFTHASPTLFAAGCPQPQLSSCFLLTLKEDSIKGMYETLADCAQISKYGGGLGVNVHKARARGS 259
            + FTHASPTLF AG  +PQLSSCFLL++K+DSI+G+Y+TL  CA ISK  GG+GV V   RA GS
Sbjct  196  RWFTHASPTLFNAGTNRPQLSSCFLLSMKDDSIEGIYDTLKQCALISKSAGGIGVAVSCIRATGS 260

Query  260  AIRGTNGTASGVEPLLRVYNNCVRHVDQGG-KRKGAMAVYLEPWHADIYDFLNLKRNMGAEDKKA 323
             I GTNG ++G+ P+LRVYNN  R+VDQGG KR GA A+YLEPWH DI++FL+LK+N G E+++A
Sbjct  261  YIAGTNGNSNGLVPMLRVYNNTARYVDQGGNKRPGAFAIYLEPWHLDIFEFLDLKKNTGKEEQRA 325

Query  324  RDLLYALWVPDLFMKRVQQNEMWSLMCPDRCPGLSDVYSLEFEKLYEQYESENRFTCQVEARSLF 388
            RDL++ALW+PDLFMKRV+ N+ WSLMCP+ CPGL +V+  EFEKLY  YE + R    V+A+ L+
Sbjct  326  RDLFFALWIPDLFMKRVETNQDWSLMCPNECPGLDEVWGEEFEKLYASYEKQGRVRKVVKAQQLW 390

Query  389  RTIIETQVETGTPYILYKDACNIKSNQKNLGTIRCSNLCAEIVQYSSSEEIAVCNLASVCVNRFI 453
              IIE+Q ETGTPY+LYKD+CN KSNQ+NLGTI+CSNLC EIV+Y+S +E+AVCNLAS+ +N ++
Sbjct  391  YAIIESQTETGTPYMLYKDSCNRKSNQQNLGTIKCSNLCTEIVEYTSKDEVAVCNLASLALNMYV 455

Query  454  KS-GVFDFVALKSVTKIVVKNLNKIIDINYYPLEAAKESNLKHRPVGVGIQGLADAFCILGLPYE 517
             S   +DF  L  VTK+VV+NLNKIIDINYYP+  A  SN +HRP+G+G+QGLADAF ++  P+E
Sbjct  456  TSEHTYDFKKLAEVTKVVVRNLNKIIDINYYPVPEACLSNKRHRPIGIGVQGLADAFILMRYPFE 520

Query  518  SDKAKMLNKQIAETVYYAALEASCDLAKLNGPYSSYSDSPASLGVLQYDMWNVQPTNLWNWADLK 582
            S +A++LNKQI ET+YY ALEASCDLAK  GPY +Y  SP S G+LQYDMWNV PT+LW+W  LK
Sbjct  521  SAEAQLLNKQIFETIYYGALEASCDLAKEQGPYETYEGSPVSKGILQYDMWNVTPTDLWDWKVLK 585

Query  583  LRIAKHGLRNSLLVAYMPTATTAQILGNNESFEPFTSNLYVRRVLAGDFQVINQHLVEDLCRLNL 647
             +IAK+G+RNSLL+A MPTA+TAQILGNNES EP+TSN+Y RRVL+G+FQ++N HL++DL    L
Sbjct  586  EKIAKYGIRNSLLIAPMPTASTAQILGNNESIEPYTSNIYTRRVLSGEFQIVNPHLLKDLTERGL 650

Query  648  YDDHMRNSIIAAGGSVQKIDRIPDDIKAVYKTVWEMSSKNLIDMAADRGAFIDQSQSFNVFIAQP 712
            + + M+N IIA  GS+Q I  IPDD+K +YKTVWE+S K ++ MAA+RGAFIDQSQS+N+ IA+P
Sbjct  651  WHEEMKNQIIACNGSIQSIPEIPDDLKQLYKTVWEISQKTVLKMAAERGAFIDQSQSLNIHIAEP 715

Query  713  SFALLTSVHMHTWKRGLKTGMYYLRTKPAADAIAFTVDK 751
            ++  LTS+H + WK+GLKTGMYYLRT+PAA+ I FT++K
Sbjct  716  NYGKLTSMHFYGWKQGLKTGMYYLRTRPAANPIQFTLNK 754


Lambda      K     H
  0.209   0.107   0.335


Gapped
Lambda
  0.209   0.107   0.335

Effective search space used: 12350


  Database: ./Homo_sapiens.GRCh38.pep.all.fa.split/Homo_sapiens.GRCh38.pep.all.part_005.fa
  Number of letters in database: 4804240
  Number of sequences in database: 12350


Matrix: BL50
Gap Penalties: Existence: -10, Extension: -2

Query= YP_010087926.1 Lymphocystis disease virus 4|hypothetical protein
Length=360
                                                                      Score     E
Sequences producing significant alignments:                          (Bits)  Value

ENSP00000285018.4 pep chromosome:GRCh38:3:13816258:13880071:-1 ge    417.2    4e-117


>ENSP00000285018.4 pep chromosome:GRCh38:3:13816258:13880071:-1 gene:ENSG00000154764.6
transcript:ENST00000285018.5 gene_biotype:protein_coding
transcript_biotype:protein_coding gene_symbol:WNT7A description:Wnt family member 7A
[Source:HGNC Symbol;Acc:HGNC:12786]
Length=349

 Score = 417.2 bits (1657),  Expect = 4e-117
 Identities = 213/323 (65%), Positives = 267/323 (82%), Gaps = 0/323 (0%)

Query  38   SPTFTLSTNAICNEIPGLNPYQRVICQSHPTTVITVSEGVQMGINECQYQFQYGRWNCSALGERT 102
            S    L  + ICN+IPGL P QR ICQS P  +I + EG QMG++ECQ+QF+ GRWNCSALGERT
Sbjct  27   SSVVALGASIICNKIPGLAPRQRAICQSRPDAIIVIGEGSQMGLDECQFQFRNGRWNCSALGERT 91

Query  103  VFGQELRVGSREAAFANAITSIGVAYAVTAACTQGNLSHCGCDKEKQGYYNQEEGWKWGSCSSDI 167
            VFG+EL+VGSREAAF  AI + GVA+A+TAACTQGNLS CGCDKEKQG Y+++EGWKWG CS+DI
Sbjct  92   VFGKELKVGSREAAFTYAIIAAGVAHAITAACTQGNLSDCGCDKEKQGQYHRDEGWKWGGCSADI 156

Query  168  KYGIEFSRQFIDAREIKKTARCLMNLHNNKAGRKILEEQMKLKCKCHGISGSCATKTCWLILPKF 232
            +YGI F++ F+DAREIK+ AR LMNLHNN+AGRKILEE MKL+CKCHG+SGSC TKTCW  LP+F
Sbjct  157  RYGIGFAKVFVDAREIKQNARTLMNLHNNEAGRKILEENMKLECKCHGVSGSCTTKTCWTTLPQF 221

Query  233  REIGYALKDKYNEAVHVDVIRSSRLRQPTHLILKQDQHYHKPMDTSLVYIERSPTYCERNEIVGS 297
            RE+GY LKDKYNEAVHV+ +R+SR ++PT L +K+   Y KPMDT LVYIE+SP YCE + + GS
Sbjct  222  RELGYVLKDKYNEAVHVEPVRASRNKRPTFLKIKKPLSYRKPMDTDLVYIEKSPNYCEEDPVTGS 286

Query  298  VGTYGRFCNRTSSHKDGCEIMCCGRGYNIQQHIKMYQCNCKFYWCCFVTCDTCSKKINIFTCK 360
            VGT GR CN+T+ +  GC++MCCGRGYN +Q+ +++QCNCKF+WCC+V C+TCS++  ++TCK
Sbjct  287  VGTQGRACNKTAPQASGCDLMCCGRGYNTHQYARVWQCNCKFHWCCYVKCNTCSERTEMYTCK 349


Query= AAA42389.1 Avian carcinoma Mill Hill virus 2|v-myc (59/61 kDa) protein
Length=423
                                                                      Score     E
Sequences producing significant alignments:                          (Bits)  Value

ENSP00000499182.1 pep chromosome:GRCh38:8:127735659:127741434:1 g    137.0    1e-32


>ENSP00000499182.1 pep chromosome:GRCh38:8:127735659:127741434:1 gene:ENSG00000136997.22
transcript:ENST00000651626.1 gene_biotype:protein_coding
transcript_biotype:protein_coding gene_symbol:MYC description:MYC proto-oncogene, bHLH
transcription factor [Source:HGNC Symbol;Acc:HGNC:7553]
Length=339

 Score = 137.0 bits (929),  Expect = 1e-32
 Identities = 209/310 (67%), Positives = 258/310 (83%), Gaps = 45/310 (14%)

Query  98   MVTELLGGDMVNQSSICDPDDESFVKSIIIRDCMWSGFSAAAKLEKVVSEKLATYKASRREGGPA 162
            MVTELLGGDMVNQS ICDPDDE+F+K+III+DCMWSGFSAAAKL   VSEKLA+Y+A+R++    
Sbjct  1    MVTELLGGDMVNQSFICDPDDETFIKNIIIQDCMWSGFSAAAKL---VSEKLASYQAARKD---- 58

Query  163  AASRPGPPPSGPPPPPAGPA--ASAGLYLHDLGAAAAGCIGSSVVFPCPLG-------------- 211
                     SG P P  G +  +++ LYL+DL AAA+ CI  SVVFP PL               
Sbjct  59   ---------SGSPNPARGHSVCSTSSLYLQDLSAAASECIDPSVVFPYPLNDSSSPKSCASQDSS 114

Query  212  -------------RRGPPGAGPAALLGVDAPPTAGGGSEEEQEEDEEIDVVTLAEANESESSTES 263
                            P G+    +L  + PPT    SEEEQE++EEIDVV++ +       +ES
Sbjct  115  AFSPSSDSLLSSTESSPQGSPEPLVLHEETPPTTSSDSEEEQEDEEEIDVVSVEKRQAPGKRSES 179

Query  264  STEASEEHCKPHHSPLVLERCHVNIHQHNYAAPPSTKVEYPAAKRLKLDSGRVLKQVSNNRKCSS 328
             + ++  H KP HSPLVL+RCHV+ HQHNYAAPPST+ +YPAAKR+KLDS RVL+Q+SNNRKC+S
Sbjct  180  GSPSAGGHSKPPHSPLVLKRCHVSTHQHNYAAPPSTRKDYPAAKRVKLDSVRVLRQISNNRKCTS 244

Query  329  PRTSDSEVNDKRRTHNVLERQRRNELKLSFFALRDQIPEVANNEKAPKVVILKRATEYVLSIQSD 393
            PR+SD+E N KRRTHNVLERQRRNELK SFFALRDQIPE+ NNEKAPKVVILK+AT Y+LS+Q++
Sbjct  245  PRSSDTEENVKRRTHNVLERQRRNELKRSFFALRDQIPELENNEKAPKVVILKKATAYILSVQAE 309

Query  394  EHRLIAEKEQLRRRREQLKHKLEQLRNSRA 423
            E++LI+E++ LR+RREQLKHKLEQLRNS A
Sbjct  310  EQKLISEEDLLRKRREQLKHKLEQLRNSCA 339


Query= YP_004940177.1 Saimiriine betaherpesvirus 4|membrane protein S1
Length=285
                                                                      Score     E
Sequences producing significant alignments:                          (Bits)  Value

ENSP00000357038.3 pep chromosome:GRCh38:1:160485030:160523262:-1     280.1    6e-76


>ENSP00000357038.3 pep chromosome:GRCh38:1:160485030:160523262:-1 gene:ENSG00000162739.14
transcript:ENST00000368059.7 gene_biotype:protein_coding
transcript_biotype:protein_coding gene_symbol:SLAMF6 description:SLAM family member 6
[Source:HGNC Symbol;Acc:HGNC:21392]
Length=331

 Score = 280.1 bits (1092),  Expect = 6e-76
 Identities = 168/255 (65%), Positives = 207/255 (81%), Gaps = 2/255 (0%)

Query  13   LLPGLLLLFRVGPGGPVSQTSSTPLIVNGVLGESVTLPLEFPAGEKIKSITWHYNGTSIAFIAPS 77
            L+  LL++F  GPG  VSQ+S TPL+VNG+LGESVTLPLEFPAGEK+  ITW +N TS+AFI P 
Sbjct  4    LFQSLLFVFCFGPGNVVSQSSLTPLMVNGILGESVTLPLEFPAGEKVNFITWLFNETSLAFIVPH 68

Query  78   EAKSPQIHLTNPKLGKRLNFTQSYSLQLSNLEMEDTGSYSALMSSETTVNVSSYTLRIFRKLKNI 142
            E KSP+IH+TNPK GKRLNFTQSYSLQLSNL+MEDTGSY A +S++T+  +SSYTLRI+R+L+NI
Sbjct  69   ETKSPEIHVTNPKQGKRLNFTQSYSLQLSNLKMEDTGSYRAQISTKTSAKLSSYTLRILRQLRNI 133

Query  143  QVSNHSQLSQNRICEIHLTCSVEDPNDNISFKWEALGKTLLREPNLTTSWDPRNSSEQNYTCIAE 207
            QV+NHSQL QN  CE+HLTCSVED +DN+SF+WEALG TL  +PNLT SWDPR SSEQ+YTCIAE
Sbjct  134  QVTNHSQLFQNMTCELHLTCSVEDADDNVSFRWEALGNTLSSQPNLTVSWDPRISSEQDYTCIAE 198

Query  208  NAVSNLSFTVSAQKLCE-VAYMSTEARMLVAALM-TCLVIICLLGLFLVWKRRRAGSLLCIQ 267
            NAVSNLSF+VSAQKLCE V    T+ +M++  +   C+V   ++ L+LV ++RR    L  Q
Sbjct  199  NAVSNLSFSVSAQKLCEDVKIQYTDTKMILFMVSGICIVFGFIILLLLVLRKRRDSLSLSTQ 260


Lambda      K     H
  0.209   0.107   0.335


Gapped
Lambda
  0.209   0.107   0.335

Effective search space used: 12345


  Database: ./Homo_sapiens.GRCh38.pep.all.fa.split/Homo_sapiens.GRCh38.pep.all.part_010.fa
  Number of letters in database: 5847640
  Number of sequences in database: 12345


Matrix: BL50
Gap Penalties: Existence: -10, Extension: -2

Query= YP_008319229.1 Pandoravirus dulcis|Ribonucleoside-diphosphate reductase small chain
Length=354
                                                                      Score     E
Sequences producing significant alignments:                          (Bits)  Value

ENSP00000484183.2 pep chromosome:GRCh38:2:10123171:10131414:1 gen    385.1    2e-107


>ENSP00000484183.2 pep chromosome:GRCh38:2:10123171:10131414:1 gene:ENSG00000171848.16
transcript:ENST00000615152.5 gene_biotype:protein_coding
transcript_biotype:protein_coding gene_symbol:RRM2 description:ribonucleotide reductase
regulatory subunit M2 [Source:HGNC Symbol;Acc:HGNC:10452]
Length=339

 Score = 385.1 bits (1478),  Expect = 2e-107
 Identities = 222/332 (66%), Positives = 267/332 (80%), Gaps = 7/332 (2%)

Query  17   QQQKAVGTSSMSLEPLLRDNPNRFVLFPIRYQQVWEMYKKAEASIWTAEEVDLSADTVHWVSLSD 81
            QQ+       +  EPLLR+NP RFV+FPI Y+ +W+MYKKAEAS WTAEEVDLS D  HW SL  
Sbjct  7    QQKTKAAAPGVEDEPLLRENPRRFVIFPIEYHDIWQMYKKAEASFWTAEEVDLSKDIQHWESLKP 71

Query  82   DERHFIKHVLAFFAASDGIVAENLAGRFMKEVQVAEVRAFYGFQIAIENIHSETYSLLIDTYVKD 146
            +ER+FI HVLAFFAASDGIV ENL  RF +EVQ+ E R FYGFQIA+ENIHSE YSLLIDTY+KD
Sbjct  72   EERYFISHVLAFFAASDGIVNENLVERFSQEVQITEARCFYGFQIAMENIHSEMYSLLIDTYIKD 136

Query  147  PAEKDHLFRAIDTVPSVRKKADWAMKWI-NKEGLDTFAERLIGFAAVEGIFFSGSFCAIFWLKKR 210
            P E++ LF AI+T+P V+KKADWA++WI +KE   T+ ER++ FAAVEGIFFSGSF +IFWLKKR
Sbjct  137  PKEREFLFNAIETMPCVKKKADWALRWIGDKEA--TYGERVVAFAAVEGIFFSGSFASIFWLKKR 199

Query  211  GLMPGLAFSNEMISRDEGLHCDFACLLYTMLVNKPSADVPRQIIVEAVEIEKEFVSESLPVALIG 275
            GLMPGL FSNE+ISRDEGLHCDFACL++  LV+KPS +  R+II+ AV IE+EF++E+LPV LIG
Sbjct  200  GLMPGLTFSNELISRDEGLHCDFACLMFKHLVHKPSEERVREIIINAVRIEQEFLTEALPVKLIG 264

Query  276  MNAGLMCQYIEFVADRLLASLGCEKHYKTPNPFPWMELISLEGKTNFFERRVGEYAKAHVSSRGG 340
            MN  LM QYIEFVADRL+  LG  K ++  NPF +ME ISLEGKTNFFE+RVGEY +  V S   
Sbjct  265  MNCTLMKQYIEFVADRLMLELGFSKVFRVENPFDFMENISLEGKTNFFEKRVGEYQRMGVMS--S 327

Query  341  TRENTSGFSLTSDF 354
              EN+  F+L +DF
Sbjct  328  PTENS--FTLDADF 339


Query= WJZ48046.1 Synechococcus phage DSL-LC03|GDP-mannose 4,6-dehydratase
Length=388
                                                                      Score     E
Sequences producing significant alignments:                          (Bits)  Value

ENSP00000370194.4 pep chromosome:GRCh38:6:1623806:2245605:-1 gene    420.6    4e-118


>ENSP00000370194.4 pep chromosome:GRCh38:6:1623806:2245605:-1 gene:ENSG00000112699.11
transcript:ENST00000380815.5 gene_biotype:protein_coding
transcript_biotype:protein_coding gene_symbol:GMDS description:GDP-mannose
4,6-dehydratase [Source:HGNC Symbol;Acc:HGNC:4369]
Length=372

 Score = 420.6 bits (1471),  Expect = 4e-118
 Identities = 224/327 (68%), Positives = 268/327 (81%), Gaps = 8/327 (2%)

Query  58   VALITGITGQDGSYLAELLLEKGYEVHGIVRRSSLINTHRIDHIYDS--------IKLHYGDLTD 114
            VALITGITGQDGSYLAE+LLEKGYEVHGIVRRSS  NT RI+H+Y +        +KLHYGDLTD
Sbjct  25   VALITGITGQDGSYLAEFLLEKGYEVHGIVRRSSSFNTGRIEHLYKNPQAHIEGNMKLHYGDLTD 89

Query  115  STSVVKAIQKIQPDEIYNLGAQSHVKVSFEMPEYTADVDAMGTLRVLEAVCLLGMESKVRIYQAS 179
            ST +VK I +++P EIYNLGAQSHVK+SF++ EYTADVD +GTLR+L+AV   G+ + V+ YQAS
Sbjct  90   STCLVKIINEVKPTEIYNLGAQSHVKISFDLAEYTADVDGVGTLRLLDAVKTCGLINSVKFYQAS 154

Query  180  TSELYGLVQEIPQSETTPFYPRSPYGVAKLYGYWIVKNYRESYGLHASSGILFNHESPRRGETFV 244
            TSELYG VQEIPQ ETTPFYPRSPYG AKLY YWIV N+RE+Y L A +GILFNHESPRRG  FV
Sbjct  155  TSELYGKVQEIPQKETTPFYPRSPYGAAKLYAYWIVVNFREAYNLFAVNGILFNHESPRRGANFV 219

Query  245  TRKITQGLSRISTGQQDLLRLGNLNALRDWGHAKDYVEAMWLMLQQDEPDDYVIATGEQHSVREF 309
            TRKI++ +++I  GQ + + LGNL+A RDWGHAKDYVEAMWLMLQ DEP+D+VIATGE HSVREF
Sbjct  220  TRKISRSVAKIYLGQLECFSLGNLDAKRDWGHAKDYVEAMWLMLQNDEPEDFVIATGEVHSVREF 284

Query  310  VEKAAPYFGFKIEWMGEGINEVGFDWNTEKPIIKVDPKYFRPAEVETLLGDATKAKQKLGWEPKI 374
            VEK+  + G  I W G+  NEVG    T K  + VD KY+RP EV+ L GD TKAKQKL W+P++
Sbjct  285  VEKSFLHIGKTIVWEGKNENEVGRCKETGKVHVTVDLKYYRPTEVDFLQGDCTKAKQKLNWKPRV 349

Query  375  SFDQLIEDMV 384
            +FD+L+ +MV
Sbjct  350  AFDELVREMV 359


Query= WJZ48332.1 Synechococcus phage DSL-LC02|GDP-mannose 4,6-dehydratase
Length=339
                                                                      Score     E
Sequences producing significant alignments:                          (Bits)  Value

ENSP00000370194.4 pep chromosome:GRCh38:6:1623806:2245605:-1 gene    349.3    1e-96


>ENSP00000370194.4 pep chromosome:GRCh38:6:1623806:2245605:-1 gene:ENSG00000112699.11
transcript:ENST00000380815.5 gene_biotype:protein_coding
transcript_biotype:protein_coding gene_symbol:GMDS description:GDP-mannose
4,6-dehydratase [Source:HGNC Symbol;Acc:HGNC:4369]
Length=372

 Score = 349.3 bits (1432),  Expect = 1e-96
 Identities = 209/326 (64%), Positives = 264/326 (80%), Gaps = 8/326 (2%)

Query  9    VALITGITGQDGSYLAEFLLEKGYEVHGIVRRSSLINTDRIDHIYDK--------ISLHYGDLTD 65
            VALITGITGQDGSYLAEFLLEKGYEVHGIVRRSS  NT RI+H+Y          + LHYGDLTD
Sbjct  25   VALITGITGQDGSYLAEFLLEKGYEVHGIVRRSSSFNTGRIEHLYKNPQAHIEGNMKLHYGDLTD 89

Query  66   STNLVRVIQQVQPDEIYNLGAQSHVKVSFEMPEYTGQTDALGTLRILEAVRLLGMEKKTRIYQAS 130
            ST LV++I +V+P EIYNLGAQSHVK+SF++ EYT   D +GTLR+L+AV+  G+    + YQAS
Sbjct  90   STCLVKIINEVKPTEIYNLGAQSHVKISFDLAEYTADVDGVGTLRLLDAVKTCGLINSVKFYQAS 154

Query  131  TSEMFGKVQTIPQNEKTPFYPRSPYGVAKVYGYWIVKNYRESYGLHASSGILFNHESPRRGETFV 195
            TSE++GKVQ IPQ E TPFYPRSPYG AK+Y YWIV N+RE+Y L A +GILFNHESPRRG  FV
Sbjct  155  TSELYGKVQEIPQKETTPFYPRSPYGAAKLYAYWIVVNFREAYNLFAVNGILFNHESPRRGANFV 219

Query  196  TRKIVRGLSRISVGEQDVLTLGNLNAKRDWGHAKDFVEAMWLMLQQDEPDDYVIATGEQYSVRDF 260
            TRKI R +++I +G+ + ++LGNL+AKRDWGHAKD+VEAMWLMLQ DEP+D+VIATGE +SVR+F
Sbjct  220  TRKISRSVAKIYLGQLECFSLGNLDAKRDWGHAKDYVEAMWLMLQNDEPEDFVIATGEVHSVREF 284

Query  261  VEEAAPYFGMKIVWEGEGLDEIGYDRYTGKKVISVNPKYFRPAEVETLLGDFSKARNQLGWAPKI 325
            VE++  + G  IVWEG+  +E+G  + TGK  ++V+ KY+RP EV+ L GD +KA+ +L W P++
Sbjct  285  VEKSFLHIGKTIVWEGKNENEVGRCKETGKVHVTVDLKYYRPTEVDFLQGDCTKAKQKLNWKPRV 349

Query  326  TFKQLVEDM 334
             F +LV +M
Sbjct  350  AFDELVREM 358


Lambda      K     H
  0.209   0.107   0.335


Gapped
Lambda
  0.209   0.107   0.335

Effective search space used: 12350


  Database: ./Homo_sapiens.GRCh38.pep.all.fa.split/Homo_sapiens.GRCh38.pep.all.part_001.fa
  Number of letters in database: 4651453
  Number of sequences in database: 12350


Matrix: BL50
Gap Penalties: Existence: -10, Extension: -2

Query= YP_004894551.1 Megavirus chiliensis|heat shock 70 kDa protein-like protein
Length=638
                                                                      Score     E
Sequences producing significant alignments:                          (Bits)  Value

ENSP00000364802.5 pep chromosome:GRCh38:6:31815543:31817942:1 gen    672.0    3e-193


>ENSP00000364802.5 pep chromosome:GRCh38:6:31815543:31817942:1 gene:ENSG00000204389.10
transcript:ENST00000375651.7 gene_biotype:protein_coding
transcript_biotype:protein_coding gene_symbol:HSPA1A description:heat shock protein
family A (Hsp70) member 1A [Source:HGNC Symbol;Acc:HGNC:5232]
Length=641

 Score = 672.0 bits (2671),  Expect = 3e-193
 Identities = 399/636 (62%), Positives = 507/636 (79%), Gaps = 7/636 (1%)

Query  1    MSNKVAIGIDLGTTYSCVGVWQNGKVEIIANDQGNRTTPSYVSFTETEHLVGDAAKYQATGNPTN 65
            M+   AIGIDLGTTYSCVGV+Q+GKVEIIANDQGNRTTPSYV+FT+TE L+GDAAK Q   NP N
Sbjct  1    MAKAAAIGIDLGTTYSCVGVFQHGKVEIIANDQGNRTTPSYVAFTDTERLIGDAAKNQVALNPQN 65

Query  66   TIFDAKRLIGRSFNDSTVQADMKHWPFQIVNVSGKPYIEATHEGSVKQFSPEQISSMVLMKMKQT 130
            T+FDAKRLIGR F D  VQ+DMKHWPFQ++N   KP ++ +++G  K F PE+ISSMVL KMK+ 
Sbjct  66   TVFDAKRLIGRKFGDPVVQSDMKHWPFQVINDGDKPKVQVSYKGETKAFYPEEISSMVLTKMKEI 130

Query  131  ASAFVGQEVTDAVITVPAYFNDSQRQATKDAGRIAGLNVLRIINEPTAAALAYGLDKHNDQELNV 195
            A A++G  VT+AVITVPAYFNDSQRQATKDAG IAGLNVLRIINEPTAAA+AYGLD+    E NV
Sbjct  131  AEAYLGYPVTNAVITVPAYFNDSQRQATKDAGVIAGLNVLRIINEPTAAAIAYGLDRTGKGERNV 195

Query  196  LIFDCGGGTHDVTLLSLEDGLFSVLATSGDSHLGGEDFDNRLVSWCVEDFKRKNKVDLSTSAKAL 260
            LIFD GGGT DV++L+++DG+F V AT+GD+HLGGEDFDNRLV+  VE+FKRK+K D+S + +A+
Sbjct  196  LIFDLGGGTFDVSILTIDDGIFEVKATAGDTHLGGEDFDNRLVNHFVEEFKRKHKKDISQNKRAV 260

Query  261  RRLRTACERAKRALSSGTQTTIEVDSLFEGIDYNTPISRAKFEDICSDLFRKTIEPVEQVLRDSK 325
            RRLRTACERAKR LSS TQ ++E+DSLFEGID+ T I+RA+FE++CSDLFR T+EPVE+ LRD+K
Sbjct  261  RRLRTACERAKRTLSSSTQASLEIDSLFEGIDFYTSITRARFEELCSDLFRSTLEPVEKALRDAK 325

Query  326  IDKSKVHEIVLVGGSTRIPKIREMLSSYFNGKKLNESVNPDEAVAYGAAIQAAILSGQTDEKLQN 390
            +DK+++H++VLVGGSTRIPK++++L  +FNG+ LN+S+NPDEAVAYGAA+QAAIL G   E +Q+
Sbjct  326  LDKAQIHDLVLVGGSTRIPKVQKLLQDFFNGRDLNKSINPDEAVAYGAAVQAAILMGDKSENVQD 390

Query  391  IVLVDVTPLSLGLETVGGIMTNLIDRNTTIPCKKSRVFSTYSDNQTAVTIQIFEGERKFTKDNNQ 455
            ++L+DV PLSLGLET GG+MT LI RN+TIP K++++F+TYSDNQ  V IQ++EGER  TKDNN 
Sbjct  391  LLLLDVAPLSLGLETAGGVMTALIKRNSTIPTKQTQIFTTYSDNQPGVLIQVYEGERAMTKDNNL 455

Query  456  LGTFNLEGIPPAPRGVPQIEVTFDIDANGILNVTACDKSSNKSKNITITNNRGRFTDEQIKRMVE 520
            LG F L GIPPAPRGVPQIEVTFDIDANGILNVTA DKS+ K+  ITITN++GR++ E+I+RMV+
Sbjct  456  LGRFELSGIPPAPRGVPQIEVTFDIDANGILNVTATDKSTGKANKITITNDKGRLSKEEIERMVQ 520

Query  521  EAKEFEEADNKRKSAVDAKNDLENYIHSVKQASSDQSASQLIDAESRTSIEEKCSELMKFVDENI 585
            EA++++  D  ++  V AKN LE+Y  ++K A  D+     I    +  + +KC E++ ++D N 
Sbjct  521  EAEKYKAEDEVQRERVSAKNALESYAFNMKSAVEDEGLKGKISEADKKKVLDKCQEVISWLDANT 585

Query  586  NEPRETYEAKRKELEDIWNPIAVKLYAQKSAESNQNAETQDDVPKG-----PTVEEVD 638
               ++ +E KRKELE + NPI   LY             Q   PKG     PT+EEVD
Sbjct  586  LAEKDEFEHKRKELEQVCNPIISGLYQGAGGPGPGGFGAQG--PKGGSGSGPTIEEVD 641


Query= YP_004940188.1 Saimiriine betaherpesvirus 4|membrane protein S9
Length=344
                                                                      Score     E
Sequences producing significant alignments:                          (Bits)  Value

ENSP00000398188.2 pep scaffold:GRCh38:HSCHR6_MHC_APD_CTG1:1199992    290.9    4e-79


>ENSP00000398188.2 pep scaffold:GRCh38:HSCHR6_MHC_APD_CTG1:1199992:1203632:1
gene:ENSG00000229215.9 transcript:ENST00000444289.6 gene_biotype:protein_coding
transcript_biotype:protein_coding gene_symbol:HLA-A description:major histocompatibility
complex, class I, A [Source:HGNC Symbol;Acc:HGNC:4931]
Length=371

 Score = 290.9 bits (1272),  Expect = 4e-79
 Identities = 192/315 (60%), Positives = 227/315 (72%), Gaps = 8/315 (2%)

Query  11   LTSIVIGTKHSMRYFVTAVSRPGRGDPRYLEVGYVDDVQFVRFDSDVSNPKMESRVSWVV-ENET 74
            LT    G+ HSMRYF T+VSRPGRG+PR++ VGYVDD QFVRFDSD ++ KME R  W+  E   
Sbjct  19   LTQTWAGS-HSMRYFFTSVSRPGRGEPRFIAVGYVDDTQFVRFDSDAASQKMEPRAPWIEQEGPE 82

Query  75   YWSNETLGCTIDQAQFKKNLETLATYYNQTYNRSHTIQRMYGCDVWENGSFIRGYEQYAYDGKDY 139
            YW  ET          + NL TL  YYNQ+ + SHTIQ MYGCDV  +G F+RGY Q AYDGKDY
Sbjct  83   YWDQETRNMKAHSQTDRANLGTLRGYYNQSEDGSHTIQIMYGCDVGPDGRFLRGYRQDAYDGKDY 147

Query  140  FSLNEDLRSWTATDMAAQITKRKWEAANAAEKVQTYLQGACSQWLLRYVVNGTEMLKAI-PPKTD 203
             +LNEDLRSWTA DMAAQITKRKWEA +AAE+ + YL+G C   L RY+ NG E L+   PPKT 
Sbjct  148  IALNEDLRSWTAADMAAQITKRKWEAVHAAEQRRVYLEGRCVDGLRRYLENGKETLQRTDPPKTH 212

Query  204  VKSESVSSHETTLRCWALGFYPADIKITWYRDGEDQSQDTEQIDTRPAGDGTFQKWVAIVVPSGE 268
            +    +S HE TLRCWALGFYPA+I +TW RDGEDQ+QDTE ++TRPAGDGTFQKW A+VVPSGE
Sbjct  213  MTHHPISDHEATLRCWALGFYPAEITLTWQRDGEDQTQDTELVETRPAGDGTFQKWAAVVVPSGE 277

Query  269  ETRYTCDVQHEGLPGSVTVIERLESSDSSIPFVGVSVVMIAL----LGLAVLFFLWRRKRMGG 327
            E RYTC VQHEGLP  +T+   L SS  +IP VG+   ++ L     G  V   +WRRK  GG
Sbjct  278  EQRYTCHVQHEGLPKPLTLRWEL-SSQPTIPIVGIIAGLVLLGAVITGAVVAAVMWRRKSSGG 339


Query= NP_955091.1 Canarypox virus|CNPV068 GNS1/SUR4-like protein
Length=257
                                                                      Score     E
Sequences producing significant alignments:                          (Bits)  Value

ENSP00000358831.4 pep chromosome:GRCh38:6:79914814:79947553:-1 ge    366.0    7e-102


>ENSP00000358831.4 pep chromosome:GRCh38:6:79914814:79947553:-1 gene:ENSG00000118402.6
transcript:ENST00000369816.5 gene_biotype:protein_coding
transcript_biotype:protein_coding gene_symbol:ELOVL4 description:ELOVL fatty acid
elongase 4 [Source:HGNC Symbol;Acc:HGNC:14415]
Length=314

 Score = 366.0 bits (1274),  Expect = 7e-102
 Identities = 167/251 (66%), Positives = 212/251 (84%), Gaps = 0/251 (0%)

Query  3    EFYNWALTVRDKRVDDWLLMNSPLPTIFISTIYLITVWLGPKLMKNIKAMELRWVLVIYNFSMVY 67
            EFY W  ++ DKRV++W LM SP PT+ IST+YL+ VWLGPK MK+ +  ++R VL+IYNF MV 
Sbjct  24   EFYRWTWSIADKRVENWPLMQSPWPTLSISTLYLLFVWLGPKWMKDREPFQMRLVLIIYNFGMVL 88

Query  68   LNFYIVKELIISSTARGYSYICQPIDYSDNVYEVRITRALWWYYISKGIEYLDTIFFILRKKFNQ 132
            LN++I +EL + S   GYSYICQ +DYS+NV+EVRI  ALWWY++SKG+EYLDT+FFILRKK NQ
Sbjct  89   LNLFIFRELFMGSYNAGYSYICQSVDYSNNVHEVRIAAALWWYFVSKGVEYLDTVFFILRKKNNQ 153

Query  133  ISFLHVYHHFTMFTLGWIGIKWFAGGQAFLGAEINSFVHVIMYTYYGIAACGPTFRKYLWWKRYL 197
            +SFLHVYHH TMFTL WIGIKW AGGQAF+GA++NSF+HVIMY+YYG+ A GP  +KYLWWKRYL
Sbjct  154  VSFLHVYHHCTMFTLWWIGIKWVAGGQAFFGAQLNSFIHVIMYSYYGLTAFGPWIQKYLWWKRYL 218

Query  198  TIMQLIQFHIAIGHTAMSIYIDCPYPRWVQWAVIIYAVTFIILFGNFYFRTYKKPR 253
            T++QLIQFH+ IGHTA+S+Y DCP+P+W++WA+I YA++FI LF NFY RTYK+P+
Sbjct  219  TMLQLIQFHVTIGHTALSLYTDCPFPKWMHWALIAYAISFIFLFLNFYIRTYKEPK 274


Query= YP_073520.1 lymphocystis disease virus-China|thymidylate synthase
Length=286
                                                                      Score     E
Sequences producing significant alignments:                          (Bits)  Value

ENSP00000315644.10 pep chromosome:GRCh38:18:657653:673578:1 gene:    352.6    8e-98


>ENSP00000315644.10 pep chromosome:GRCh38:18:657653:673578:1 gene:ENSG00000176890.16
transcript:ENST00000323274.15 gene_biotype:protein_coding
transcript_biotype:protein_coding gene_symbol:TYMS description:thymidylate synthetase
[Source:HGNC Symbol;Acc:HGNC:12441]
Length=313

 Score = 352.6 bits (1255),  Expect = 8e-98
 Identities = 174/283 (61%), Positives = 222/283 (78%), Gaps = 1/283 (0%)

Query  4    EEGYLNQLKYILANGRLKIDRTGTGTLSVFGLQNRYDL-STFPLFTTKRMFWRGIVEELLWFLKG 67
            E  YL Q+++IL  G  K DRTGTGTLSVFG+Q RY L   FPL+TTKR+FW+G++EELLWF+KG
Sbjct  30   ELQYLGQIQHILRCGVRKDDRTGTGTLSVFGMQARYSLRDEFPLLTTKRVFWKGVLEELLWFIKG 94

Query  68   STNSLNLSKKSVHIWDAYGSKSNLNRLGFNHREEGDLGPIYGFQWRHFGANYINCHTNYEGQGID 132
            STN+  LS K V IWDA GS+  L+ LGF+ REEGDLGP+YGFQWRHFGA Y +  ++Y GQG+D
Sbjct  95   STNAKELSSKGVKIWDANGSRDFLDSLGFSTREEGDLGPVYGFQWRHFGAEYRDMESDYSGQGVD 159

Query  133  QLQIIITKLKTNPNDRRILMTAWNPSDIDQAVLPPCHVLCQFYAIDNILSCQCYQRSADMGLGVP 197
            QLQ +I  +KTNP+DRRI+M AWNP D+    LPPCH LCQFY +++ LSCQ YQRS DMGLGVP
Sbjct  160  QLQRVIDTIKTNPDDRRIIMCAWNPRDLPLMALPPCHALCQFYVVNSELSCQLYQRSGDMGLGVP 224

Query  198  FNVASYALLTYLIAQAVDMKPGEFIHTLGDAHIYLDHIKAIKEQLTRSIKPSPVVILKKKSDNLC 262
            FN+ASYALLTY+IA+   +KPG+FIHTLGDAHIYL+HI+ +K QL R  +P P + + +K + + 
Sbjct  225  FNIASYALLTYMIAHITGLKPGDFIHTLGDAHIYLNHIEPLKIQLQREPRPFPKLRILRKVEKID 289

Query  263  DFKFEDFELLDYNPHPAISLDLSI 286
            DFK EDF++  YNPHP I +++++
Sbjct  290  DFKAEDFQIEGYNPHPTIKMEMAV 313


Query= NP_056889.1 Fujinami sarcoma virus|p140 polyprotein
Length=1182
                                                                      Score     E
Sequences producing significant alignments:                          (Bits)  Value

ENSP00000331504.3 pep chromosome:GRCh38:15:90884504:90895776:1 ge    549.2    6e-156


>ENSP00000331504.3 pep chromosome:GRCh38:15:90884504:90895776:1 gene:ENSG00000182511.12
transcript:ENST00000328850.8 gene_biotype:protein_coding
transcript_biotype:protein_coding gene_symbol:FES description:FES proto-oncogene,
tyrosine kinase [Source:HGNC Symbol;Acc:HGNC:3657]
Length=822

 Score = 549.2 bits (3757),  Expect = 6e-156
 Identities = 564/820 (68%), Positives = 681/820 (83%), Gaps = 6/820 (0%)

Query  359  MGFGPELWCPKGHTELLRLQDSELRLLELMKKWMSQRAKSDREYAGMLHHMFSQLEKQEGLGHLR 423
            MGF  EL  P+GH  L ++Q++ELRLLE M+KWM+QR KSDREYAG+LHHM      Q+  G+ R
Sbjct  1    MGFSSELCSPQGHGVLQQMQEAELRLLEGMRKWMAQRVKSDREYAGLLHHM----SLQDSGGQSR 61

Query  424  ATDHSSQIGESWWVLASQTETLSQTLRRHAEELAAGPLAKLSILIRDKQQLRKVFSEQWQQLSQE 488
            A    S I +SW  + SQTE LS+ LR+HAE+L +GPL+KLS+LIR++QQLRK +SEQWQQL QE
Sbjct  62   AISPDSPISQSWAEITSQTEGLSRLLRQHAEDLNSGPLSKLSLLIRERQQLRKTYSEQWQQLQQE 126

Query  489  YAWTTQQEVEKLKAQYRSLVRDSTQAKRKYQEASKDKEREKAKEKYVRSLSKLYALHNQYVLAVQ 553
               T  Q++EKLK+QYR+L RDS QAKRKYQEASKDK+R+KAK+KYVRSL KL+A HN+YVL V+
Sbjct  127  LTKTHSQDIEKLKSQYRALARDSAQAKRKYQEASKDKDRDKAKDKYVRSLWKLFAHHNRYVLGVR 191

Query  554  AAALHHHHHYQRALPTLHESLYSLQQEMVLVLKEILGEYCSITSLVQEDVLAIHQKVAHAVEMID 618
            AA LHH+HH+Q  LP L  SL  L++EM  +LKEIL EY  I+SLVQ++V+AIH+++A A   I 
Sbjct  192  AAQLHHQHHHQLLLPGLLRSLQDLHEEMACILKEILQEYLEISSLVQDEVVAIHREMAAAAARIQ 256

Query  619  PATEYSSFVQCHRYDSEVPPAVTFDESLLEEAENLEPGELQLNELTIESVQHSLTSIEEELLASR 683
            P  EY  F++ +    +VPP VTFDESLLEE E LEPGELQLNELT+ESVQH+LTS+ +EL  + 
Sbjct  257  PEAEYQGFLRQYGSAPDVPPCVTFDESLLEEGEPLEPGELQLNELTVESVQHTLTSVTDELAVAT 321

Query  684  KAVSSKEQRVWELQVELRGEELALSPGERVHLLGKRQGLREAQQQLQGLVCAQAKLQAQRDMLAN 748
            + V  +++ V +LQ ELR EE    P ERV+LLGKRQ L+EA Q LQ  +C+QAKLQAQ+++L  
Sbjct  322  EMVFRRQEMVTQLQQELRNEEENTHPRERVQLLGKRQVLQEALQGLQVALCSQAKLQAQQELLQT 386

Query  749  KLAELGSEEPPPALPLQEDRQSARSTDQERSG--VTALKTIKNHISGIFSPRFSLPPPVPLIPEV 811
            KL  LG  EPPP L LQ+DR+S  S++QER G     L+ +K+HISGIF P+FSLPPP+ LIPEV
Sbjct  387  KLEHLGPGEPPPVLLLQDDRHSTSSSEQEREGGRTPTLEILKSHISGIFRPKFSLPPPLQLIPEV 451

Query  812  QKPLCQQAWYHGAIPRSEVQELLKYSGDFLVRESQGKQEYVLSVLWDGQPRHFIIQAADNLYRLE 876
            QKPL +Q WYHGAIPR+EV ELL +SGDFLVRESQGKQEYVLSVLWDG PRHFIIQ+ DNLYRLE
Sbjct  452  QKPLHEQLWYHGAIPRAEVAELLVHSGDFLVRESQGKQEYVLSVLWDGLPRHFIIQSLDNLYRLE 516

Query  877  DDGLPTIPLLIDHLLQSQRPITRKSGIVLTRAVLKDKWVLNHEDVLLGERIGRGNFGEVFSGRLR 941
             +G+P+IPLLIDHLL +Q+P+T+KSG+VL RAV KDKWVLNHED++LGE+IGRGNFGEVFSGRLR
Sbjct  517  GEGFPSIPLLIDHLLSTQQPLTKKSGVVLHRAVPKDKWVLNHEDLVLGEQIGRGNFGEVFSGRLR 581

Query  942  ADNTPVAVKSCRETLPPELKAKFLQEARILKQCNHPNIVRLIGVCTQKQPIYIVMELVQGGDFLS 1006
            ADNT VAVKSCRETLPP+LKAKFLQEARILKQ +HPNIVRLIGVCTQKQPIYIVMELVQGGDFL+
Sbjct  582  ADNTLVAVKSCRETLPPDLKAKFLQEARILKQYSHPNIVRLIGVCTQKQPIYIVMELVQGGDFLT 646

Query  1007 FLRSKGPRLKMKKLIKMMENAAAGMEYLESKHCIHRDLAARNCLVTEKNTLKISDFGMSRQEEDG 1071
            FLR++G RL++K L++M+ +AAAGMEYLESK CIHRDLAARNCLVTEKN LKISDFGMSR+E DG
Sbjct  647  FLRTEGARLRVKTLLQMVGDAAAGMEYLESKCCIHRDLAARNCLVTEKNVLKISDFGMSREEADG 711

Query  1072 VYASTGGMKQIPVKWTAPEALNYGWYSSESDVWSFGILLWEAFSLGAVPYANLSNQQTREAIEQG 1136
            VYA++GG++Q+PVKWTAPEALNYG YSSESDVWSFGILLWE FSLGA PY NLSNQQTRE +E+G
Sbjct  712  VYAASGGLRQVPVKWTAPEALNYGRYSSESDVWSFGILLWETFSLGASPYPNLSNQQTREFVEKG 776

Query  1137 VRLEPPEQCPEDVYRLMQRCWEYDPHRRPSFGAVHQDLIAIRKRHR 1182
             RL  PE CP+ V+RLM++CW Y+P +RPSF  ++Q+L +IRKRHR
Sbjct  777  GRLPCPELCPDAVFRLMEQCWAYEPGQRPSFSTIYQELQSIRKRHR 822


Query= YP_717351.1 Taterapox virus|ribonucleotide reductase small subunit
Length=319
                                                                      Score     E
Sequences producing significant alignments:                          (Bits)  Value

ENSP00000484183.2 pep chromosome:GRCh38:2:10123171:10131414:1 gen    509.3    6e-145


>ENSP00000484183.2 pep chromosome:GRCh38:2:10123171:10131414:1 gene:ENSG00000171848.16
transcript:ENST00000615152.5 gene_biotype:protein_coding
transcript_biotype:protein_coding gene_symbol:RRM2 description:ribonucleotide reductase
regulatory subunit M2 [Source:HGNC Symbol;Acc:HGNC:10452]
Length=339

 Score = 509.3 bits (1764),  Expect = 6e-145
 Identities = 258/318 (81%), Positives = 282/318 (88%), Gaps = 2/318 (0%)

Query  2    EPILAKNPNRFVIFPIQYHDIWNMYKKAEASFWTVEEVDISKDINDWNKLTPDEKYFIKHVLAFF 66
            EP+L +NP RFVIFPI+YHDIW MYKKAEASFWT EEVD+SKDI  W  L P+E+YFI HVLAFF
Sbjct  20   EPLLRENPRRFVIFPIEYHDIWQMYKKAEASFWTAEEVDLSKDIQHWESLKPEERYFISHVLAFF 84

Query  67   AASDGIVNENLAERFCTEVQITEARCFYGFQMAIENIHSEMYSLLIDTYVKDSNEKNYLFNAIET 131
            AASDGIVNENL ERF  EVQITEARCFYGFQ+A+ENIHSEMYSLLIDTY+KD  E+ +LFNAIET
Sbjct  85   AASDGIVNENLVERFSQEVQITEARCFYGFQIAMENIHSEMYSLLIDTYIKDPKEREFLFNAIET 149

Query  132  MPCVKKKADWAQKWIHDS-AGYGERLIAFAAVEGIFFSGSFASIFWLKKRGLMPGLTFSNELISR 195
            MPCVKKKADWA +WI D  A YGER++AFAAVEGIFFSGSFASIFWLKKRGLMPGLTFSNELISR
Sbjct  150  MPCVKKKADWALRWIGDKEATYGERVVAFAAVEGIFFSGSFASIFWLKKRGLMPGLTFSNELISR 214

Query  196  DEGLHCDFACLMFKHLLYPPSEETVRSIITDAVSIEQEFLTVALPVKLIGMNCEMMKTYIEFVAD 260
            DEGLHCDFACLMFKHL++ PSEE VR II +AV IEQEFLT ALPVKLIGMNC +MK YIEFVAD
Sbjct  215  DEGLHCDFACLMFKHLVHKPSEERVREIIINAVRIEQEFLTEALPVKLIGMNCTLMKQYIEFVAD 279

Query  261  RLISELGFKKIYNVTNPFDFMENISLEGKTNFFEKRVGEYQKMGVMSQE-DNHFSLDVDF 319
            RL+ ELGF K++ V NPFDFMENISLEGKTNFFEKRVGEYQ+MGVMS   +N F+LD DF
Sbjct  280  RLMLELGFSKVFRVENPFDFMENISLEGKTNFFEKRVGEYQRMGVMSSPTENSFTLDADF 339


Query= YP_803312.1 Trichoplusia ni ascovirus 2c|hypothetical protein
Length=269
                                                                      Score     E
Sequences producing significant alignments:                          (Bits)  Value

ENSP00000484183.2 pep chromosome:GRCh38:2:10123171:10131414:1 gen    374.2    3e-104


>ENSP00000484183.2 pep chromosome:GRCh38:2:10123171:10131414:1 gene:ENSG00000171848.16
transcript:ENST00000615152.5 gene_biotype:protein_coding
transcript_biotype:protein_coding gene_symbol:RRM2 description:ribonucleotide reductase
regulatory subunit M2 [Source:HGNC Symbol;Acc:HGNC:10452]
Length=339

 Score = 374.2 bits (1332),  Expect = 3e-104
 Identities = 193/254 (75%), Positives = 222/254 (87%), Gaps = 0/254 (0%)

Query  1    MYKKAEASFWTVEEVDLSKDLSDWDKLKDDEKHFIKHILAFFAASDGIVNENLVERFSQEVQITE 65
            MYKKAEASFWT EEVDLSKD+  W+ LK +E++FI H+LAFFAASDGIVNENLVERFSQEVQITE
Sbjct  43   MYKKAEASFWTAEEVDLSKDIQHWESLKPEERYFISHVLAFFAASDGIVNENLVERFSQEVQITE 107

Query  66   ARCFYGFQIAMENVHSEMYSLLIDTYIRDSDERDYLFNAIETLPCIKKKADWALKWISSNSANFA 130
            ARCFYGFQIAMEN+HSEMYSLLIDTYI+D  ER++LFNAIET+PC+KKKADWAL+WI    A + 
Sbjct  108  ARCFYGFQIAMENIHSEMYSLLIDTYIKDPKEREFLFNAIETMPCVKKKADWALRWIGDKEATYG 172

Query  131  ERIVAFAAVEGIFFSGSFASIFWLKKRGLLPGLTFSNELISRDEGLHTDFACLMYNYVVQKPPNS 195
            ER+VAFAAVEGIFFSGSFASIFWLKKRGL+PGLTFSNELISRDEGLH DFACLM+ ++V+KP   
Sbjct  173  ERVVAFAAVEGIFFSGSFASIFWLKKRGLMPGLTFSNELISRDEGLHCDFACLMFKHLVHKPSEE 237

Query  196  RVIEILKEAVVIEKDFLTDALPVRLLGMNCDLMSQYIEFVADRLLYELIGEKYYNAKNP 254
            RV EI+  AV IE++FLT+ALPV+L+GMNC LM QYIEFVADRL+ EL   K +  +NP
Sbjct  238  RVREIIINAVRIEQEFLTEALPVKLIGMNCTLMKQYIEFVADRLMLELGFSKVFRVENP 296


Query= YP_001096062.1 Cyprinid herpesvirus 3|ribonucleotide reductase subunit 2
Length=335
                                                                      Score     E
Sequences producing significant alignments:                          (Bits)  Value

ENSP00000484183.2 pep chromosome:GRCh38:2:10123171:10131414:1 gen    377.9    2e-105


>ENSP00000484183.2 pep chromosome:GRCh38:2:10123171:10131414:1 gene:ENSG00000171848.16
transcript:ENST00000615152.5 gene_biotype:protein_coding
transcript_biotype:protein_coding gene_symbol:RRM2 description:ribonucleotide reductase
regulatory subunit M2 [Source:HGNC Symbol;Acc:HGNC:10452]
Length=339

 Score = 377.9 bits (1401),  Expect = 2e-105
 Identities = 208/319 (65%), Positives = 256/319 (80%), Gaps = 2/319 (0%)

Query  14   EPLLAPSNSRFTLDVIEHQDIWSMYKKAQFSNWTAEEIDLAKDTAGWESLSENEKFFLKNILAFF 78
            EPLL  +  RF +  IE++DIW MYKKA+ S WTAEE+DL+KD   WESL   E++F+ ++LAFF
Sbjct  20   EPLLRENPRRFVIFPIEYHDIWQMYKKAEASFWTAEEVDLSKDIQHWESLKPEERYFISHVLAFF 84

Query  79   AASDGIVNENLATRFMKEVQYFEARCFYGFQIAIENVHSEVYAKLLNTYILDPVERNGLFKAMET 143
            AASDGIVNENL  RF +EVQ  EARCFYGFQIA+EN+HSE+Y+ L++TYI DP ER  LF A+ET
Sbjct  85   AASDGIVNENLVERFSQEVQITEARCFYGFQIAMENIHSEMYSLLIDTYIKDPKEREFLFNAIET 149

Query  144  MPCIKKKADWALNWIESPDATFGERLVAFTAVEGIFFSGAFASIFWLKQKVSMPGLTFSNELISR 208
            MPC+KKKADWAL WI   +AT+GER+VAF AVEGIFFSG+FASIFWLK++  MPGLTFSNELISR
Sbjct  150  MPCVKKKADWALRWIGDKEATYGERVVAFAAVEGIFFSGSFASIFWLKKRGLMPGLTFSNELISR 214

Query  209  DEGLHRDFACLLFSSHLRHKPSKERVRAIITEAVEIEKEFLTQSLPVSLVGMNHDLMCKYIQYVA 273
            DEGLH DFACL+F  HL HKPS+ERVR II  AV IE+EFLT++LPV L+GMN  LM +YI++VA
Sbjct  215  DEGLHCDFACLMFK-HLVHKPSEERVREIIINAVRIEQEFLTEALPVKLIGMNCTLMKQYIEFVA 278

Query  274  DHLLCQMGLSRLYNTPCPFDFMENISLEGKTNFFEKRVADYQ-VKTTSTVDADAFMEDDSF 333
            D L+ ++G+S+++    PFDFMENISLEGKTNFFEKRV +YQ +   S+   ++F  D  F
Sbjct  279  DRLMLELGFSKVFRVENPFDFMENISLEGKTNFFEKRVGEYQRMGVMSSPTENSFTLDADF 339


Lambda      K     H
  0.209   0.107   0.335


Gapped
Lambda
  0.209   0.107   0.335

Effective search space used: 12350


  Database: ./Homo_sapiens.GRCh38.pep.all.fa.split/Homo_sapiens.GRCh38.pep.all.part_006.fa
  Number of letters in database: 4632389
  Number of sequences in database: 12350


Matrix: BL50
Gap Penalties: Existence: -10, Extension: -2

Query= YP_003970036.1 Cafeteria roenbergensis virus BV-PW1|putative DnaK/Hsp70
Length=648
                                                                      Score     E
Sequences producing significant alignments:                          (Bits)  Value

ENSP00000375391.1 pep scaffold:GRCh38:HSCHR6_MHC_COX_CTG1:3304988    532.1    3e-151


>ENSP00000375391.1 pep scaffold:GRCh38:HSCHR6_MHC_COX_CTG1:3304988:3307511:1
gene:ENSG00000224501.5 transcript:ENST00000391548.1 gene_biotype:protein_coding
transcript_biotype:protein_coding gene_symbol:HSPA1B description:heat shock protein
family A (Hsp70) member 1B [Source:HGNC Symbol;Acc:HGNC:5233]
Length=641

 Score = 532.1 bits (2488),  Expect = 3e-151
 Identities = 389/635 (61%), Positives = 494/635 (77%), Gaps = 14/635 (2%)

Query  4    KKVAIGIDLGTTFSCVGVYQNGNVEIIANDQGSRTTPSWVSFTDSERLLGQAAKSMVNSNAKNTV 68
            K  AIGIDLGTT+SCVGV+Q+G VEIIANDQG+RTTPS+V+FTD+ERL+G AAK+ V  N +NTV
Sbjct  3    KAAAIGIDLGTTYSCVGVFQHGKVEIIANDQGNRTTPSYVAFTDTERLIGDAAKNQVALNPQNTV 67

Query  69   YDAKRLIGRMYDDDTVQKEKKFFSYDVVNQKGKPYIQVNYKGETKTFAPEEISSMVLTKMKETAE 133
            +DAKRLIGR + D  VQ + K + + V+N   KP +QV+YKGETK F PEEISSMVLTKMKE AE
Sbjct  68   FDAKRLIGRKFGDPVVQSDMKHWPFQVINDGDKPKVQVSYKGETKAFYPEEISSMVLTKMKEIAE 132

Query  134  QYIGSPVTDAVITVPAYFNDAQRQATKDAGHIAGLNVLRIINEPTAAALAYGLGKSKETEEKNIL 198
             Y+G PVT+AVITVPAYFND+QRQATKDAG IAGLNVLRIINEPTAAA+AYGL ++ + E +N+L
Sbjct  133  AYLGYPVTNAVITVPAYFNDSQRQATKDAGVIAGLNVLRIINEPTAAAIAYGLDRTGKGE-RNVL 196

Query  199  VFDFGGGTHDTSVLSIEDGVFEVKATNGDTHLGGEDIDNAIVEWLKTDVQRKLKVDISTNQKALR 263
            +FD+GGGT D S+L+I+DG+FEVKAT GDTHLGGED DN +V  +  + +RK K DIS N++A+R
Sbjct  197  IFDLGGGTFDVSILTIDDGIFEVKATAGDTHLGGEDFDNRLVNHFVEEFKRKHKKDISQNKRAVR 261

Query  264  RLKTSAEKAKITLSSTQTTSINIDSLVDGMDYATTLTRAKFESICSSIFARVMKPVDQVLHDSKI 328
            RL+T+ E+AK TLSS+   S+ IDSL +G+D+ T++TRA+FE +CS +F   ++PV++ L D+K+
Sbjct  262  RLRTACERAKRTLSSSTQASLEIDSLFEGIDFYTSITRARFEELCSDLFRSTLEPVEKALRDAKL 326

Query  329  SKDKIDEIVLVGGSTRIPKIQDMLSSYFGGKQLCKSVNPDEAVAYGAAVQAAILTGSDDEKLGDI 393
             K +I ++VLVGGSTRIPK+Q +L  +F G+ L KS+NPDEAVAYGAAVQAAIL G   E + D+
Sbjct  327  DKAQIHDLVLVGGSTRIPKVQKLLQDFFNGRDLNKSINPDEAVAYGAAVQAAILMGDKSENVQDL 391

Query  394  LLVDVTPLSLGVETAGGMMTNLIKRGTSIPCKKSQTFSTASDNQPGVTIQVFEGERAMTRDNNKL 458
            LL+DV PLSLG+ETAGG+MT LIKR ++IP K++Q F+T SDNQPGV IQV+EGERAMT+DNN L
Sbjct  392  LLLDVAPLSLGLETAGGVMTALIKRNSTIPTKQTQIFTTYSDNQPGVLIQVYEGERAMTKDNNLL 456

Query  459  GEFTLSNIPPMPRGTPQIEITYDVDANGILNVSAVEKSSGKSEKITITNDKNRLSKEDIEKMVDE 523
            G F LS IPP PRG PQIE+T+D+DANGILNV+A +KS+GK+ KITITNDK RLSKE+IE+MV E
Sbjct  457  GRFELSGIPPAPRGVPQIEVTFDIDANGILNVTATDKSTGKANKITITNDKGRLSKEEIERMVQE 521

Query  524  AEKFKDDDEQVRKHVEAKNKLEGYCYQMKQTVFGDEKMSTALGE--KKEELEKDVNDTIQWIEEE 586
            AEK+K +DE  R+ V AKN LE Y + MK  V  DE +   + E  KK+ L+K   + I W++  
Sbjct  522  AEKYKAEDEVQRERVSAKNALESYAFNMKSAVE-DEGLKGKISEADKKKVLDK-CQEVISWLDAN 584

Query  587  HTVE--ELESKLKELQDKFMPILAQAYQQTTPPGDMPQDMPGEVPSNDVPTQEPASEPVVEEVD 648
               E  E+E K KEL+    PI++  YQ    PG      PG   +   P     S P +EEVD
Sbjct  585  TLAEKDEFEHKRKELEQVCNPIISGLYQGAGGPG------PGGFGAQG-PKGGSGSGPTIEEVD 641


Query= YP_003986897.1 Acanthamoeba polyphaga mimivirus|heat shock 70 kDa protein-like protein
Length=634
                                                                      Score     E
Sequences producing significant alignments:                          (Bits)  Value

ENSP00000375391.1 pep scaffold:GRCh38:HSCHR6_MHC_COX_CTG1:3304988    697.9    4e-201


>ENSP00000375391.1 pep scaffold:GRCh38:HSCHR6_MHC_COX_CTG1:3304988:3307511:1
gene:ENSG00000224501.5 transcript:ENST00000391548.1 gene_biotype:protein_coding
transcript_biotype:protein_coding gene_symbol:HSPA1B description:heat shock protein
family A (Hsp70) member 1B [Source:HGNC Symbol;Acc:HGNC:5233]
Length=641

 Score = 697.9 bits (2706),  Expect = 4e-201
 Identities = 404/634 (63%), Positives = 517/634 (81%), Gaps = 7/634 (1%)

Query  1    MSDKIAIGIDLGTTFSCVGVWQNGKVEIIANDQGNRTTPSYVSFTETEHLIGDAAKYQAAINPTN 65
            M+   AIGIDLGTT+SCVGV+Q+GKVEIIANDQGNRTTPSYV+FT+TE LIGDAAK Q A+NP N
Sbjct  1    MAKAAAIGIDLGTTYSCVGVFQHGKVEIIANDQGNRTTPSYVAFTDTERLIGDAAKNQVALNPQN 65

Query  66   TIFDAKRLIGRDFNDQSVQSDMKYWPFKVINVGNKPYFEVSYQNESKQYSPEQISSMILSKMKQT 130
            T+FDAKRLIGR F D  VQSDMK+WPF+VIN G+KP  +VSY+ E+K + PE+ISSM+L+KMK+ 
Sbjct  66   TVFDAKRLIGRKFGDPVVQSDMKHWPFQVINDGDKPKVQVSYKGETKAFYPEEISSMVLTKMKEI 130

Query  131  ASAYIGKEVTDAVITVPAYFNDSQRQATKDAGRIAGLNVLRIINEPTAAAFAYGLDKNQDKEMNV 195
            A AY+G  VT+AVITVPAYFNDSQRQATKDAG IAGLNVLRIINEPTAAA AYGLD+    E NV
Sbjct  131  AEAYLGYPVTNAVITVPAYFNDSQRQATKDAGVIAGLNVLRIINEPTAAAIAYGLDRTGKGERNV 195

Query  196  LIFDMGGGTHDVTLLSLEDGLFQVRATSGNTKLGGEDFDNRLVTWCVEDFKRKYKTDLNQSAKAL 260
            LIFD+GGGT DV++L+++DG+F+V+AT+G+T LGGEDFDNRLV   VE+FKRK+K D++Q+ +A+
Sbjct  196  LIFDLGGGTFDVSILTIDDGIFEVKATAGDTHLGGEDFDNRLVNHFVEEFKRKHKKDISQNKRAV 260

Query  261  RRLRTACERAKRALSSSTQTTIEVDSLFEGIDYNVTLTRAKFEELCSDLFRAGLEPVEKVLLDSK 325
            RRLRTACERAKR LSSSTQ ++E+DSLFEGID+  ++TRA+FEELCSDLFR+ LEPVEK L D+K
Sbjct  261  RRLRTACERAKRTLSSSTQASLEIDSLFEGIDFYTSITRARFEELCSDLFRSTLEPVEKALRDAK 325

Query  326  LDKSQVHEIVLVGGSSRIPKVRQLLSNFFNGKKLNETVNPDEAVAYGAAIQAAILVGQTDEKLQN 390
            LDK+Q+H++VLVGGS+RIPKV++LL +FFNG+ LN+++NPDEAVAYGAA+QAAIL+G   E +Q+
Sbjct  326  LDKAQIHDLVLVGGSTRIPKVQKLLQDFFNGRDLNKSINPDEAVAYGAAVQAAILMGDKSENVQD 390

Query  391  IVLVDVTPLSLGLETAGGIMTNIIDRNTTIPCKKSRVFTTYSDNQTVVTIQIFEGERKFTKDNNN 455
            ++L+DV PLSLGLETAGG+MT +I RN+TIP K++++FTTYSDNQ  V IQ++EGER  TKDNN 
Sbjct  391  LLLLDVAPLSLGLETAGGVMTALIKRNSTIPTKQTQIFTTYSDNQPGVLIQVYEGERAMTKDNNL 455

Query  456  LGTFNLEGIPPAQRGVPQIEVTFDLDANGILNVTAADKSTNKSKNITITNNRGRFSEDQIERMIR 520
            LG F L GIPPA RGVPQIEVTFD+DANGILNVTA DKST K+  ITITN++GR+S+++IERM++
Sbjct  456  LGRFELSGIPPAPRGVPQIEVTFDIDANGILNVTATDKSTGKANKITITNDKGRLSKEEIERMVQ 520

Query  521  EAKEFEEADNKKKAAVDSKNELENYTHSVKQAVTDPSNSNNIEESSRSQIESKCAEIMKFVDENP 585
            EA++++  D  ++  V +KN LE+Y  ++K AV D      I E+ + ++  KC E++ ++D N 
Sbjct  521  EAEKYKAEDEVQRERVSAKNALESYAFNMKSAVEDEGLKGKISEADKKKVLDKCQEVISWLDANT 585

Query  586  NEDQGTYDLRRKELEDLWNPIAVTLYAQKNNQS-------NQTSTESTGPTVEEVD 634
              ++  ++ +RKELE + NPI   LY                     +GPT+EEVD
Sbjct  586  LAEKDEFEHKRKELEQVCNPIISGLYQGAGGPGPGGFGAQGPKGGSGSGPTIEEVD 641


Query= YP_004061438.1 Bathycoccus sp. RCC1105 virus BpV1|hypothetical protein
Length=630
                                                                      Score     E
Sequences producing significant alignments:                          (Bits)  Value

ENSP00000247207.6 pep chromosome:GRCh38:14:64540741:64543237:1 ge    645.1    3e-185


>ENSP00000247207.6 pep chromosome:GRCh38:14:64540741:64543237:1 gene:ENSG00000126803.10
transcript:ENST00000247207.7 gene_biotype:protein_coding
transcript_biotype:protein_coding gene_symbol:HSPA2 description:heat shock protein family
A (Hsp70) member 2 [Source:HGNC Symbol;Acc:HGNC:5235]
Length=639

 Score = 645.1 bits (2865),  Expect = 3e-185
 Identities = 446/625 (71%), Positives = 516/625 (82%), Gaps = 10/625 (1%)

Query  4    AIGIDLGTTYSCVGVWQNDRVEIIANDQGNRTTPSYVAFTENNERLIGDAAKNQTAMNPKNTVFD 68
            AIGIDLGTTYSCVGV+Q+ +VEIIANDQGNRTTPSYVAFT+  ERLIGDAAKNQ AMNP NT+FD
Sbjct  7    AIGIDLGTTYSCVGVFQHGKVEIIANDQGNRTTPSYVAFTDT-ERLIGDAAKNQVAMNPTNTIFD 70

Query  69   AKRLIGRKFSDQQVQDDMKDWSYKVIPGAADKPMIEVDFNGETKQFAAEEISSMVLTKMKDIAES 133
            AKRLIGRKF D  VQ DMK W ++V+     KP ++V++ GETK F  EEISSMVLTKMK+IAE+
Sbjct  71   AKRLIGRKFEDATVQSDMKHWPFRVV-SEGGKPKVQVEYKGETKTFFPEEISSMVLTKMKEIAEA 134

Query  134  YLGKKVTDAVVTVPAYFNDSQRQATKDAATIAGLNCLRIINEPTAAAIAYGLDKN--KDDDTNVL 196
            YLG KV  AV+TVPAYFNDSQRQATKDA TI GLN LRIINEPTAAAIAYGLDK      + NVL
Sbjct  135  YLGGKVHSAVITVPAYFNDSQRQATKDAGTITGLNVLRIINEPTAAAIAYGLDKKGCAGGEKNVL 199

Query  197  IFDLGGGTFDVSLLNIEGGIFEVKATAGDTHLGGEDFDSRLLRHFSEEFKRKHKKDISGNPRALR 261
            IFDLGGGTFDVS+L IE GIFEVK+TAGDTHLGGEDFD+R++ H++EEFKRKHKKDI  N RA+R
Sbjct  200  IFDLGGGTFDVSILTIEDGIFEVKSTAGDTHLGGEDFDNRMVSHLAEEFKRKHKKDIGPNKRAVR 264

Query  262  RLRTACERAKRTLSSTAQTTIEIDSLYDGVDFYTSITRARFEELCMDLFRKCMEPVEKTLRDSKI 326
            RLRTACERAKRTLSS+ Q +IEIDSLY+GVDFYTSITRARFEEL  DLFR  +EPVEK LRD+K+
Sbjct  265  RLRTACERAKRTLSSSTQASIEIDSLYEGVDFYTSITRARFEELNADLFRGTLEPVEKALRDAKL 329

Query  327  DKSKVNEIVLVGGSTRIPKIQQMLSDYFNGKELNKTINPDEAVAYGATVQAAILTGEGNESVQDL 391
            DK ++ EIVLVGGSTRIPKIQ++L D+FNGKELNK+INPDEAVAYGA VQAAIL G+ +E+VQDL
Sbjct  330  DKGQIQEIVLVGGSTRIPKIQKLLQDFFNGKELNKSINPDEAVAYGAAVQAAILIGDKSENVQDL 394

Query  392  LLLDVTPLSLGLETMGGIMTPVIPRNTTIPSKKEQIFSTAQDNQPAVTIKVYEGERKKATDNSLL 456
            LLLDVTPLSLG+ET GG+MTP+I RNTTIP+K+ Q F+T  DNQ +V ++VYEGER    DN+LL
Sbjct  395  LLLDVTPLSLGIETAGGVMTPLIKRNTTIPTKQTQTFTTYSDNQSSVLVQVYEGERAMTKDNNLL 459

Query  457  GTFDLTGIPAAPRGTPQINVRFDVDANGILNVSAEDKASGKSEKITITNDKGRLSKEDIEKMVQD 521
            G FDLTGIP APRG PQI V FD+DANGILNV+A DK++GK  KITITNDKGRLSK+DI++MVQ+
Sbjct  460  GKFDLTGIPPAPRGVPQIEVTFDIDANGILNVTAADKSTGKENKITITNDKGRLSKDDIDRMVQE 524

Query  522  AEKYKDEDEKYAKKVEAKNGLENYCYQMKGTVE------KIEGEDKETVETKVSEVLEWLDANQS 580
            AE+YK EDE    +V AKN LE+Y Y +K TVE      KI  +DK  +  K  EV+ WLD NQ 
Sbjct  525  AERYKSEDEANRDRVAAKNALESYTYNIKQTVEDEKLRGKISEQDKNKILDKCQEVINWLDRNQM 589

Query  581  AETEEFEAKQKELTDVCTPIITKMYAEEKKEEGGEPEPASTSGPTIEEVD 630
            AE +E+E KQKEL  VC PII+K+Y        G     ++ GPTIEEVD
Sbjct  590  AEKDEYEHKQKELERVCNPIISKLYQGGPGGGSGGGGSGASGGPTIEEVD 639


Query= YP_227403.1 Deerpox virus W-848-83|Ribonucleotide reductase small subunit
Length=321
                                                                      Score     E
Sequences producing significant alignments:                          (Bits)  Value

ENSP00000484183.2 pep chromosome:GRCh38:2:10123171:10131414:1 gen    438.2    2e-123


>ENSP00000484183.2 pep chromosome:GRCh38:2:10123171:10131414:1 gene:ENSG00000171848.16
transcript:ENST00000615152.5 gene_biotype:protein_coding
transcript_biotype:protein_coding gene_symbol:RRM2 description:ribonucleotide reductase
regulatory subunit M2 [Source:HGNC Symbol;Acc:HGNC:10452]
Length=339

 Score = 438.2 bits (1618),  Expect = 2e-123
 Identities = 238/320 (74%), Positives = 274/320 (85%), Gaps = 0/320 (0%)

Query  2    EPLLVESNNRFVIFPIIYNDIWIMYKKAIASFWTTEEVDLSKDLLDWKKLTDNERYFIKNILAFF 66
            EPLL E+  RFVIFPI Y+DIW MYKKA ASFWT EEVDLSKD+  W+ L   ERYFI ++LAFF
Sbjct  20   EPLLRENPRRFVIFPIEYHDIWQMYKKAEASFWTAEEVDLSKDIQHWESLKPEERYFISHVLAFF 84

Query  67   AASDGIVNENLAQRFYSEVQCSEARCFYGFQIAIENIHSEMYSLLIDTYITDVDEKNHLLKAIDT 131
            AASDGIVNENL +RF  EVQ +EARCFYGFQIA+ENIHSEMYSLLIDTYI D  E+  L+ AI+T
Sbjct  85   AASDGIVNENLVERFSQEVQITEARCFYGFQIAMENIHSEMYSLLIDTYIKDPKEREFLFNAIET 149

Query  132  IDCIKEKAKWAEKWILDKESTYGERLVAFAAVEGIFFSGAFASIFWLKKRGLMPGLTFSNELISR 196
            + C+K+KA WA +WI DKE+TYGER+VAFAAVEGIFFSG+FASIFWLKKRGLMPGLTFSNELISR
Sbjct  150  MPCVKKKADWALRWIGDKEATYGERVVAFAAVEGIFFSGSFASIFWLKKRGLMPGLTFSNELISR 214

Query  197  DEGLHCDFACLMFKQLLYPPSTSRIINIIVEAVSIEKSFLTKALPVKLIGMNCELMCQYIEFVAD 261
            DEGLHCDFACLMFK+L++ PS  R+  II+ AV IE+ FLT+ALPVKLIGMNC LM QYIEFVAD
Sbjct  215  DEGLHCDFACLMFKHLVHKPSEERVREIIINAVRIEQEFLTEALPVKLIGMNCTLMKQYIEFVAD 279

Query  262  RLLSELGCNKIFKSENPFDFMESISLEGKTNFFEKRVSDYQKMGIMSKKEDNVFSLDADF 321
            RL+ ELG +K+F+ ENPFDFME+ISLEGKTNFFEKRV +YQ+MG+MS   +N F+LDADF
Sbjct  280  RLMLELGFSKVFRVENPFDFMENISLEGKTNFFEKRVGEYQRMGVMSSPTENSFTLDADF 339


Query= YP_232925.1 Vaccinia virus|ribonucleotide reductase small subunit
Length=319
                                                                      Score     E
Sequences producing significant alignments:                          (Bits)  Value

ENSP00000484183.2 pep chromosome:GRCh38:2:10123171:10131414:1 gen    512.8    6e-146


>ENSP00000484183.2 pep chromosome:GRCh38:2:10123171:10131414:1 gene:ENSG00000171848.16
transcript:ENST00000615152.5 gene_biotype:protein_coding
transcript_biotype:protein_coding gene_symbol:RRM2 description:ribonucleotide reductase
regulatory subunit M2 [Source:HGNC Symbol;Acc:HGNC:10452]
Length=339

 Score = 512.8 bits (1764),  Expect = 6e-146
 Identities = 258/318 (81%), Positives = 281/318 (88%), Gaps = 2/318 (0%)

Query  2    EPILAPNPNRFVIFPIQYYDIWNMYKKAEASFWTVEEVDISKDINDWNKLTPDEKYFIKHVLAFF 66
            EP+L  NP RFVIFPI+Y+DIW MYKKAEASFWT EEVD+SKDI  W  L P+E+YFI HVLAFF
Sbjct  20   EPLLRENPRRFVIFPIEYHDIWQMYKKAEASFWTAEEVDLSKDIQHWESLKPEERYFISHVLAFF 84

Query  67   AASDGIVNENLAERFCTEVQITEARCFYGFQMAIENIHSEMYSLLIDTYVKDSNEKNYLFNAIET 131
            AASDGIVNENL ERF  EVQITEARCFYGFQ+A+ENIHSEMYSLLIDTY+KD  E+ +LFNAIET
Sbjct  85   AASDGIVNENLVERFSQEVQITEARCFYGFQIAMENIHSEMYSLLIDTYIKDPKEREFLFNAIET 149

Query  132  MPCVKKKADWAQKWIHDS-AGYGERLIAFAAVEGIFFSGSFASIFWLKKRGLMPGLTFSNELISR 195
            MPCVKKKADWA +WI D  A YGER++AFAAVEGIFFSGSFASIFWLKKRGLMPGLTFSNELISR
Sbjct  150  MPCVKKKADWALRWIGDKEATYGERVVAFAAVEGIFFSGSFASIFWLKKRGLMPGLTFSNELISR 214

Query  196  DEGLHCDFACLMFKHLLHPPSEETVRSIITDAVSIEQEFLTAALPVKLIGMNCEMMKTYIEFVAD 260
            DEGLHCDFACLMFKHL+H PSEE VR II +AV IEQEFLT ALPVKLIGMNC +MK YIEFVAD
Sbjct  215  DEGLHCDFACLMFKHLVHKPSEERVREIIINAVRIEQEFLTEALPVKLIGMNCTLMKQYIEFVAD 279

Query  261  RLISELGFKKIYNVTNPFDFMENISLEGKTNFFEKRVGEYQKMGVMSQE-DNHFSLDVDF 319
            RL+ ELGF K++ V NPFDFMENISLEGKTNFFEKRVGEYQ+MGVMS   +N F+LD DF
Sbjct  280  RLMLELGFSKVFRVENPFDFMENISLEGKTNFFEKRVGEYQRMGVMSSPTENSFTLDADF 339


Query= YP_009118468.1 Equid gammaherpesvirus 5|membrane protein E11
Length=274
                                                                      Score     E
Sequences producing significant alignments:                          (Bits)  Value

ENSP00000519478.1 pep chromosome:GRCh38:3:112333092:112363181:1 g    274.5    2e-74


>ENSP00000519478.1 pep chromosome:GRCh38:3:112333092:112363181:1 gene:ENSG00000091972.19
transcript:ENST00000714188.1 gene_biotype:protein_coding
transcript_biotype:protein_coding gene_symbol:CD200 description:CD200 molecule
[Source:HGNC Symbol;Acc:HGNC:7203]
Length=262

 Score = 274.5 bits (1182),  Expect = 2e-74
 Identities = 177/248 (71%), Positives = 209/248 (84%), Gaps = 4/248 (1%)

Query  20   LLWILAGAMLCRAQV--VTQDERVLLNTPASLKCSLQTSQEVLIVTWQKIKPTIPENMITFSKDH 82
            L+W++A  +LC AQV  VTQDER  L TPASLKCSLQ +QE LIVTWQK K   PENM+TFS++H
Sbjct  11   LVWVMAAVVLCTAQVQVVTQDEREQLYTPASLKCSLQNAQEALIVTWQKKKAVSPENMVTFSENH 75

Query  83   GVVVQPAYKDKINITQLGLQNSTITFWNTTLEDEGCYNCLFNTFGSGKISGVACLTLSVQPTVFL 147
            GVV+QPAYKDKINITQLGLQNSTITFWN TLEDEGCY CLFNTFG GKISG ACLT+ VQP V L
Sbjct  76   GVVIQPAYKDKINITQLGLQNSTITFWNITLEDEGCYMCLFNTFGFGKISGTACLTVYVQPIVSL 140

Query  148  HYKFFDDHLNITCSANARPPPQIFWKISGSEIENSSEVLSHSNGTTSVTSVLQVKDPKSQLGKEV 212
            HYKF +DHLNITCSA ARP P +FWK+  S IENS+  LSH NGTTSVTS+L++KDPK+Q+GKEV
Sbjct  141  HYKFSEDHLNITCSATARPAPMVFWKVPRSGIENSTVTLSHPNGTTSVTSILHIKDPKNQVGKEV 205

Query  213  ICQVWHLGNVTNLRETVSKGIWFSVPLLISLLSLVIILLVVIVVIILCCKRRAKRRR 269
            ICQV HLG VT++++TV+KG WFSVPLL+S++SLVI+L  V++ I+L  KR   + R
Sbjct  206  ICQVLHLGTVTDFKQTVNKGYWFSVPLLLSIVSLVILL--VLISILLYWKRHRNQDR 260


Query= YP_010084374.1 Retroperitoneal fibromatosis-associated herpesvirus|ORF70
Length=344
                                                                      Score     E
Sequences producing significant alignments:                          (Bits)  Value

ENSP00000315644.10 pep chromosome:GRCh38:18:657653:673578:1 gene:    379.4    8e-106


>ENSP00000315644.10 pep chromosome:GRCh38:18:657653:673578:1 gene:ENSG00000176890.16
transcript:ENST00000323274.15 gene_biotype:protein_coding
transcript_biotype:protein_coding gene_symbol:TYMS description:thymidylate synthetase
[Source:HGNC Symbol;Acc:HGNC:12441]
Length=313

 Score = 379.4 bits (1497),  Expect = 8e-106
 Identities = 208/299 (69%), Positives = 249/299 (83%), Gaps = 5/299 (1%)

Query  45   RALPLPADADRPVNP----GERLYLGQLCHILGHGIERADRTGVGTLSVFGMHARYSLRGEFPLL 105
            R LP PA  +R   P    GE  YLGQ+ HIL  G+ + DRTG GTLSVFGM+ARYSLR EFPLL
Sbjct  11   RPLP-PAAQERDAEPRPPHGELQYLGQIQHILRCGVRKDDRTGTGTLSVFGMQARYSLRDEFPLL 74

Query  106  TTKRVYWRGVVEELLWFIRGCTDARRLSERGVKIWNANGSKEFLTARGLGHRREGDLGPVYGFQW 170
            TTKRV+W+GV+EELLWFI+G T+A+ LS +GVKIW+ANGS++FL + G+  R EGDLGPVYGFQW
Sbjct  75   TTKRVFWKGVLEELLWFIKGSTNAKELSSKGVKIWDANGSRDFLDSLGFSTREEGDLGPVYGFQW 139

Query  171  RHFGATYEDADADYSGRGVDQLAYILDLIKNHPCDRRMVMSAWNPVDIPKMALPPCHVLCQFYVS 235
            RHFGA Y D ++DYSG+GVDQL  ++D IK +P DRR++M AWNP D+P MALPPCH LCQFYV 
Sbjct  140  RHFGAEYRDMESDYSGQGVDQLQRVIDTIKTNPDDRRIIMCAWNPRDLPLMALPPCHALCQFYVV 204

Query  236  AGELSCQLYQRSGDMGLGVPFNIASYALLTYMIAHVSGLRPGELIHVLGDAHIYKNHIEAVKVQL 300
              ELSCQLYQRSGDMGLGVPFNIASYALLTYMIAH++GL+PG++IH LGDAHIY NHIE +K+QL
Sbjct  205  NSELSCQLYQRSGDMGLGVPFNIASYALLTYMIAHITGLKPGDFIHTLGDAHIYLNHIEPLKIQL 269

Query  301  SREPRPFPRLHIVRTVSSIEDFTVDDFSLEGYDPHPAIRMDMAV 344
             REPRPFP+L I+R V  I+DF  +DF +EGY+PHP I+M+MAV
Sbjct  270  QREPRPFPKLRILRKVEKIDDFKAEDFQIEGYNPHPTIKMEMAV 313


Query= YP_010084528.1 Harp seal herpesvirus|thymidylate synthase
Length=292
                                                                      Score     E
Sequences producing significant alignments:                          (Bits)  Value

ENSP00000315644.10 pep chromosome:GRCh38:18:657653:673578:1 gene:    356.6    5e-99


>ENSP00000315644.10 pep chromosome:GRCh38:18:657653:673578:1 gene:ENSG00000176890.16
transcript:ENST00000323274.15 gene_biotype:protein_coding
transcript_biotype:protein_coding gene_symbol:TYMS description:thymidylate synthetase
[Source:HGNC Symbol;Acc:HGNC:12441]
Length=313

 Score = 356.6 bits (1354),  Expect = 5e-99
 Identities = 190/285 (66%), Positives = 231/285 (81%), Gaps = 1/285 (0%)

Query  8    HEEWQYLCLLKKILNDGDRRPDRTGVGTLSLFGQQLRFSLTDSFPLLTTKRVYWKGVVEELLWFI 72
            H E QYL  ++ IL  G R+ DRTG GTLS+FG Q R+SL D FPLLTTKRV+WKGV+EELLWFI
Sbjct  28   HGELQYLGQIQHILRCGVRKDDRTGTGTLSVFGMQARYSLRDEFPLLTTKRVFWKGVLEELLWFI 92

Query  73   KGSTNARELSSKGVKIWNAHVKSNLLDKATFPDTTPGDLGPIYGFQWRHYGATYTGCRADYTGKG 137
            KGSTNA+ELSSKGVKIW+A+   ++LD   F     GDLGP+YGFQWRH+GA Y    +DY+G+G
Sbjct  93   KGSTNAKELSSKGVKIWDANGSRDFLDSLGFSTREEGDLGPVYGFQWRHFGAEYRDMESDYSGQG 157

Query  138  IDQLLNVIHELKHNPTSRRMIICAWSP-NLAGAALPPCHVLCQFYVSQNKLSCQLYQRSGDMGLG 201
            +DQL  VI  +K NP  RR+I+CAW+P +L   ALPPCH LCQFYV  ++LSCQLYQRSGDMGLG
Sbjct  158  VDQLQRVIDTIKTNPDDRRIIMCAWNPRDLPLMALPPCHALCQFYVVNSELSCQLYQRSGDMGLG 222

Query  202  VPFNIASYSLLTYMLAHICGFQPGELIHCLGDAHIYLNHIEPLKVQLARKPTPFPKLKIVRDVKS 266
            VPFNIASY+LLTYM+AHI G++PG++IH LGDAHIYLNHIEPLK+QL R+P PFPKL+I+R V+ 
Sbjct  223  VPFNIASYALLTYMIAHITGLKPGDFIHTLGDAHIYLNHIEPLKIQLQREPRPFPKLRILRKVEK 287

Query  267  IDNFTADDFVLEDYRPHPAIKMDVAV 292
            ID+F A+DF +E Y PHP IKM++AV
Sbjct  288  IDDFKAEDFQIEGYNPHPTIKMEMAV 313


Query= YP_010084553.1 Macaca nemestrina rhadinovirus 2|ORF70
Length=333
                                                                      Score     E
Sequences producing significant alignments:                          (Bits)  Value

ENSP00000315644.10 pep chromosome:GRCh38:18:657653:673578:1 gene:    409.0    1e-114


>ENSP00000315644.10 pep chromosome:GRCh38:18:657653:673578:1 gene:ENSG00000176890.16
transcript:ENST00000323274.15 gene_biotype:protein_coding
transcript_biotype:protein_coding gene_symbol:TYMS description:thymidylate synthetase
[Source:HGNC Symbol;Acc:HGNC:12441]
Length=313

 Score = 409.0 bits (1515),  Expect = 1e-114
 Identities = 208/297 (70%), Positives = 246/297 (82%), Gaps = 0/297 (0%)

Query  37   AAARAPDGRGEHGELQYLAHLDLIIRHGVPREDRTGVGTRSVFGLQARYNLRDEFPLLTTKRVFW 101
            A  R  + R  HGELQYL ++  I+R GV ++DRTG GT SVFG+QARY+LRDEFPLLTTKRVFW
Sbjct  17   AQERDAEPRPPHGELQYLGQIQHILRCGVRKDDRTGTGTLSVFGMQARYSLRDEFPLLTTKRVFW 81

Query  102  RGVVEELLWFIRGSTDSTELSRRGVRIWDAHGSRAFLAAQGFGDRREGDLGPVYGFQWRHFGARY 166
            +GV+EELLWFI+GST++ ELS +GV+IWDA+GSR FL + GF  R EGDLGPVYGFQWRHFGA Y
Sbjct  82   KGVLEELLWFIKGSTNAKELSSKGVKIWDANGSRDFLDSLGFSTREEGDLGPVYGFQWRHFGAEY 146

Query  167  RGADADYEGQGVDQLRYVVDLISRRPHDRRIVMCAWNPADLSQMALPPCHVLCQFYVARGELSCQ 231
            R  ++DY GQGVDQL+ V+D I   P DRRI+MCAWNP DL  MALPPCH LCQFYV   ELSCQ
Sbjct  147  RDMESDYSGQGVDQLQRVIDTIKTNPDDRRIIMCAWNPRDLPLMALPPCHALCQFYVVNSELSCQ 211

Query  232  LYQRSADMGLGVPFNIASYALLTYLIAHVTGLTPGEFVHTLGDAHVYNNHVGPLSLQLRRTPRPF 296
            LYQRS DMGLGVPFNIASYALLTY+IAH+TGL PG+F+HTLGDAH+Y NH+ PL +QL+R PRPF
Sbjct  212  LYQRSGDMGLGVPFNIASYALLTYMIAHITGLKPGDFIHTLGDAHIYLNHIEPLKIQLQREPRPF 276

Query  297  PRLRILRKVARLEDFTRADLSLEGYDPHPHIEMEMAV 333
            P+LRILRKV +++DF   D+ +EGY+PHP I+MEMAV
Sbjct  277  PKLRILRKVEKIDDFKAEDFQIEGYNPHPTIKMEMAV 313


Query= YP_010669814.1 Synechococcus phage S-SCSM1|nucleotide-sugar epimerase
Length=342
                                                                      Score     E
Sequences producing significant alignments:                          (Bits)  Value

ENSP00000370194.4 pep chromosome:GRCh38:6:1623806:2245605:-1 gene    381.8    2e-106


>ENSP00000370194.4 pep chromosome:GRCh38:6:1623806:2245605:-1 gene:ENSG00000112699.11
transcript:ENST00000380815.5 gene_biotype:protein_coding
transcript_biotype:protein_coding gene_symbol:GMDS description:GDP-mannose
4,6-dehydratase [Source:HGNC Symbol;Acc:HGNC:4369]
Length=372

 Score = 381.8 bits (1431),  Expect = 2e-106
 Identities = 211/332 (63%), Positives = 262/332 (78%), Gaps = 6/332 (1%)

Query  6    KKMKTALITGITGQDGSYLAELLLEKGYMVHGIVRRASLINTARIDHIFDHKR------VKLHYG 64
            K    ALITGITGQDGSYLAE+LLEKGY VHGIVRR+S  NT RI+H++ + +      +KLHYG
Sbjct  21   KPRNVALITGITGQDGSYLAEFLLEKGYEVHGIVRRSSSFNTGRIEHLYKNPQAHIEGNMKLHYG 85

Query  65   DLTDSANIVHILQQCQPDEIYNLAAQSHVKVSFEMPEYTGNVDGLGTLRILEAVRILGMEKKCRI 129
            DLTDS  +V I+ + +P EIYNL AQSHVK+SF++ EYT +VDG+GTLR+L+AV+  G+    + 
Sbjct  86   DLTDSTCLVKIINEVKPTEIYNLGAQSHVKISFDLAEYTADVDGVGTLRLLDAVKTCGLINSVKF 150

Query  130  YQASTSEMYGLVQETPQTETTPFYPRSPYGCAKVYSYWITKNYRESYGMYACTGILFNHESPRRG 194
            YQASTSE+YG VQE PQ ETTPFYPRSPYG AK+Y+YWI  N+RE+Y ++A  GILFNHESPRRG
Sbjct  151  YQASTSELYGKVQEIPQKETTPFYPRSPYGAAKLYAYWIVVNFREAYNLFAVNGILFNHESPRRG 215

Query  195  ETFVTRKICRGLSRISVGEQKVLYLGNLDAKRDWGHAKDYVRAMWLMLQQDEPDDFVIATGEQYS 259
              FVTRKI R +++I +G+ + + LGNLDAKRDWGHAKDYV AMWLMLQ DEP+DFVIATGE +S
Sbjct  216  ANFVTRKISRSVAKIYLGQLECFSLGNLDAKRDWGHAKDYVEAMWLMLQNDEPEDFVIATGEVHS 280

Query  260  VREFVEKVAPYFGITIEWHGEGDDEIGMDKHTKKTIIAVHPKYYRPAEVETLLGDATKAKEKLGW 324
            VREFVEK   + G TI W G+ ++E+G  K T K  + V  KYYRP EV+ L GD TKAK+KL W
Sbjct  281  VREFVEKSFLHIGKTIVWEGKNENEVGRCKETGKVHVTVDLKYYRPTEVDFLQGDCTKAKQKLNW 345

Query  325  EPEISFDELIEDM 337
            +P ++FDEL+ +M
Sbjct  346  KPRVAFDELVREM 358


Query= YP_010670273.1 Synechococcus phage S-SRM01|nucleotide-sugar epimerase
Length=333
                                                                      Score     E
Sequences producing significant alignments:                          (Bits)  Value

ENSP00000370194.4 pep chromosome:GRCh38:6:1623806:2245605:-1 gene    361.9    2e-100


>ENSP00000370194.4 pep chromosome:GRCh38:6:1623806:2245605:-1 gene:ENSG00000112699.11
transcript:ENST00000380815.5 gene_biotype:protein_coding
transcript_biotype:protein_coding gene_symbol:GMDS description:GDP-mannose
4,6-dehydratase [Source:HGNC Symbol;Acc:HGNC:4369]
Length=372

 Score = 361.9 bits (1362),  Expect = 2e-100
 Identities = 202/325 (62%), Positives = 257/325 (79%), Gaps = 8/325 (2%)

Query  4    AYITGITGQTGSYLAELLLEKGYEVHGMMRRSSSFNTSRIDNIFNQ--------LNLHYGDMTDS 60
            A ITGITGQ GSYLAE+LLEKGYEVHG++RRSSSFNT RI++++          + LHYGD+TDS
Sbjct  26   ALITGITGQDGSYLAEFLLEKGYEVHGIVRRSSSFNTGRIEHLYKNPQAHIEGNMKLHYGDLTDS 90

Query  61   ISIFNHIKEIQPDEIYNLAAQSHVKVSFETPLYTADVDALGTLRIIESVRTLGLDKKTKIYQAST 125
              +   I E++P EIYNL AQSHVK+SF+   YTADVD +GTLR++++V+T GL    K YQAST
Sbjct  91   TCLVKIINEVKPTEIYNLGAQSHVKISFDLAEYTADVDGVGTLRLLDAVKTCGLINSVKFYQAST 155

Query  126  SELYGLVQEIPQKETTPFYPRSPYGVAKLYAYWISKNYKESYNMWISNGILFNHESPRRGETFVT 190
            SELYG VQEIPQKETTPFYPRSPYG AKLYAYWI  N++E+YN++  NGILFNHESPRRG  FVT
Sbjct  156  SELYGKVQEIPQKETTPFYPRSPYGAAKLYAYWIVVNFREAYNLFAVNGILFNHESPRRGANFVT 220

Query  191  RKIVRGLSRISVGLQNVLELGNLNSKRDWTHARDSAEAMWLMLQQETPDDYVIATGEQYSVREFV 255
            RKI R +++I +G    + LGNL++KRDW HA+D  EAMWLMLQ + P+D+VIATGE +SVREFV
Sbjct  221  RKISRSVAKIYLGQLECFSLGNLDAKRDWGHAKDYVEAMWLMLQNDEPEDFVIATGEVHSVREFV 285

Query  256  EEAAPYFGMKIVWQGEGLDEIGIDKNTGKTVIKVNPKYFRPAEVETLLGDATKAKEQLGWEPKTS 320
            E++  + G  IVW+G+  +E+G  K TGK  + V+ KY+RP EV+ L GD TKAK++L W+P+ +
Sbjct  286  EKSFLHIGKTIVWEGKNENEVGRCKETGKVHVTVDLKYYRPTEVDFLQGDCTKAKQKLNWKPRVA 350

Query  321  FKQLVEDM 328
            F +LV +M
Sbjct  351  FDELVREM 358


Query= YP_010087520.1 Phascolarctid gammaherpesvirus 1|thymidylate synthase
Length=288
                                                                      Score     E
Sequences producing significant alignments:                          (Bits)  Value

ENSP00000315644.10 pep chromosome:GRCh38:18:657653:673578:1 gene:    354.6    2e-98


>ENSP00000315644.10 pep chromosome:GRCh38:18:657653:673578:1 gene:ENSG00000176890.16
transcript:ENST00000323274.15 gene_biotype:protein_coding
transcript_biotype:protein_coding gene_symbol:TYMS description:thymidylate synthetase
[Source:HGNC Symbol;Acc:HGNC:12441]
Length=313

 Score = 354.6 bits (1324),  Expect = 2e-98
 Identities = 183/285 (64%), Positives = 225/285 (78%), Gaps = 0/285 (0%)

Query  4    GENQYLEAIKLILDHGTVRRDRTGVGTKSIFGLHMRFDLRNQFPLLTTKKIFWRGVVEELLWFLR 68
            GE QYL  I+ IL  G  + DRTG GT S+FG++ R+ LR++FPLLTTK++FW+GV+EELLWF++
Sbjct  29   GELQYLGQIQHILRCGVRKDDRTGTGTLSVFGMQARYSLRDEFPLLTTKRVFWKGVLEELLWFIK 93

Query  69   GCTDANELSNKGVKIWDGHGSRSYLDKVGLVDRPVGDLGPIYGFQWRHFGAKYAGSHIDYSGQGV 133
            G T+A ELS+KGVKIWD +GSR +LD +G+  R  GDLGP+YGFQWRHFGA+Y     DYSGQGV
Sbjct  94   GSTNAKELSSKGVKIWDANGSRDFLDSLGFSTREEGDLGPVYGFQWRHFGAEYRDMESDYSGQGV 158

Query  134  DQLESIITTIKENPHDRRILMCAWNPADLALMALPPCHVLCQFYVCEGYLSCQMYQRSGDMGLGV 198
            DQL+ +I TIK NP DRRI+MCAWNP DL LMALPPCH LCQFYV    LSCQ+YQRSGDMGLGV
Sbjct  159  DQLQRVIDTIKTNPDDRRIIMCAWNPRDLPLMALPPCHALCQFYVVNSELSCQLYQRSGDMGLGV 223

Query  199  PFNIASYSLLTYMVAQVTDLKPKEFILCLGDAHVYLNHVEGLKEQIKRCPRAPPKLKLNESITNI 263
            PFNIASY+LLTYM+A++T LKP +FI  LGDAH+YLNH+E LK Q++R PR  PKL++   +  I
Sbjct  224  PFNIASYALLTYMIAHITGLKPGDFIHTLGDAHIYLNHIEPLKIQLQREPRPFPKLRILRKVEKI 288

Query  264  HDFHFSDLRLEEYYPHPQIKLEMVV 288
             DF   D+++E Y PHP IK+EM V
Sbjct  289  DDFKAEDFQIEGYNPHPTIKMEMAV 313


Query= YP_010087878.1 Lymphocystis disease virus 4|thymidylate synthase
Length=286
                                                                      Score     E
Sequences producing significant alignments:                          (Bits)  Value

ENSP00000315644.10 pep chromosome:GRCh38:18:657653:673578:1 gene:    339.0    1e-93


>ENSP00000315644.10 pep chromosome:GRCh38:18:657653:673578:1 gene:ENSG00000176890.16
transcript:ENST00000323274.15 gene_biotype:protein_coding
transcript_biotype:protein_coding gene_symbol:TYMS description:thymidylate synthetase
[Source:HGNC Symbol;Acc:HGNC:12441]
Length=313

 Score = 339.0 bits (1252),  Expect = 1e-93
 Identities = 177/283 (62%), Positives = 219/283 (77%), Gaps = 1/283 (0%)

Query  4    EQGYLNQLKYILTNGKPKKDRTGIGTLSVFGLQNRYDL-SRFPLFTTKKMFWRGIVEELLWFLGG 67
            E  YL Q+++IL  G  K DRTG GTLSVFG+Q RY L   FPL+TTK++FW+G++EELLWF+ G
Sbjct  30   ELQYLGQIQHILRCGVRKDDRTGTGTLSVFGMQARYSLRDEFPLLTTKRVFWKGVLEELLWFIKG 94

Query  68   STNSLKLSEKSVHIWDAHGSRSNLDRLGFSHRIEGDLGPIYGFQWRHFGARYINCNIDYKDQGID 132
            STN+ +LS K V IWDA+GSR  LD LGFS R EGDLGP+YGFQWRHFGA Y +   DY  QG+D
Sbjct  95   STNAKELSSKGVKIWDANGSRDFLDSLGFSTREEGDLGPVYGFQWRHFGAEYRDMESDYSGQGVD 159

Query  133  QLQKIINTLKTNPDDRRILMTAWNPVDIDQSVLPPCHILCQFYAVDNVLSCQCYQRSADMGLGVP 197
            QLQ++I+T+KTNPDDRRI+M AWNP D+    LPPCH LCQFY V++ LSCQ YQRS DMGLGVP
Sbjct  160  QLQRVIDTIKTNPDDRRIIMCAWNPRDLPLMALPPCHALCQFYVVNSELSCQLYQRSGDMGLGVP 224

Query  198  FNVASYALLTYLIAQAVDMKPGEFIHTLGDAHIYFDHIEALKEQSTRTVNPSPILMIKKKSKDLR 262
            FN+ASYALLTY+IA+   +KPG+FIHTLGDAHIY++HIE LK Q  R   P P L I +K + + 
Sbjct  225  FNIASYALLTYMIAHITGLKPGDFIHTLGDAHIYLNHIEPLKIQLQREPRPFPKLRILRKVEKID 289

Query  263  DFMFKDFELLDYNPHPSISLNLSV 286
            DF  +DF++  YNPHP+I + ++V
Sbjct  290  DFKAEDFQIEGYNPHPTIKMEMAV 313


Query= AEQ60581.1 Acanthamoeba castellanii mamavirus|HSP70
Length=634
                                                                      Score     E
Sequences producing significant alignments:                          (Bits)  Value

ENSP00000404524.1 pep scaffold:GRCh38:HSCHR6_MHC_APD_CTG1:3148086    648.2    4e-186


>ENSP00000404524.1 pep scaffold:GRCh38:HSCHR6_MHC_APD_CTG1:3148086:3150568:1
gene:ENSG00000235941.5 transcript:ENST00000430065.1 gene_biotype:protein_coding
transcript_biotype:protein_coding gene_symbol:HSPA1A description:heat shock protein
family A (Hsp70) member 1A [Source:HGNC Symbol;Acc:HGNC:5232]
Length=641

 Score = 648.2 bits (2705),  Expect = 4e-186
 Identities = 404/634 (63%), Positives = 517/634 (81%), Gaps = 7/634 (1%)

Query  1    MSDKIAIGIDLGTTFSCVGVWQNGKVEIIANDQGNRTTPSYVSFTETEHLIGDAAKYQAAVNPTN 65
            M+   AIGIDLGTT+SCVGV+Q+GKVEIIANDQGNRTTPSYV+FT+TE LIGDAAK Q A+NP N
Sbjct  1    MAKAAAIGIDLGTTYSCVGVFQHGKVEIIANDQGNRTTPSYVAFTDTERLIGDAAKNQVALNPQN 65

Query  66   TIFDAKRLIGRDFNDQSVQSDMKYWPFKVINVGNKPYFEVSYQNESKQYSPEQISSMILSKMKQT 130
            T+FDAKRLIGR F D  VQSDMK+WPF+VIN G+KP  +VSY+ E+K + PE+ISSM+L+KMK+ 
Sbjct  66   TVFDAKRLIGRKFGDPVVQSDMKHWPFQVINDGDKPKVQVSYKGETKAFYPEEISSMVLTKMKEI 130

Query  131  ASAYIGKEVTDAVITVPAYFNDSQRQATKDAGRIAGLNVLRIINEPTAAAFAYGLDKNQDKEMNV 195
            A AY+G  VT+AVITVPAYFNDSQRQATKDAG IAGLNVLRIINEPTAAA AYGLD+    E NV
Sbjct  131  AEAYLGYPVTNAVITVPAYFNDSQRQATKDAGVIAGLNVLRIINEPTAAAIAYGLDRTGKGERNV 195

Query  196  LIFDMGGGTHDVTLLSLEDGLFQVRATSGNTKLGGEDFDNRLVTWCVEDFKRKYKTDLNQSAKAL 260
            LIFD+GGGT DV++L+++DG+F+V+AT+G+T LGGEDFDNRLV   VE+FKRK+K D++Q+ +A+
Sbjct  196  LIFDLGGGTFDVSILTIDDGIFEVKATAGDTHLGGEDFDNRLVNHFVEEFKRKHKKDISQNKRAV 260

Query  261  RRLRTACERAKRALSSSTQTTIEVDSLFEGIDYNVTLTRAKFEELCSDLFRAGLEPVEKVLLDSK 325
            RRLRTACERAKR LSSSTQ ++E+DSLFEGID+  ++TRA+FEELCSDLFR+ LEPVEK L D+K
Sbjct  261  RRLRTACERAKRTLSSSTQASLEIDSLFEGIDFYTSITRARFEELCSDLFRSTLEPVEKALRDAK 325

Query  326  LDKSQVHEIVLVGGSSRIPKVRQLLSNFFNGKKLNETVNPDEAVAYGAAIQAAILVGQTDEKLQN 390
            LDK+Q+H++VLVGGS+RIPKV++LL +FFNG+ LN+++NPDEAVAYGAA+QAAIL+G   E +Q+
Sbjct  326  LDKAQIHDLVLVGGSTRIPKVQKLLQDFFNGRDLNKSINPDEAVAYGAAVQAAILMGDKSENVQD 390

Query  391  IVLVDVTPLSLGLETAGGIMTNIIDRNTTIPCKKSRVFTTYSDNQTVVTIQIFEGERKFTKDNNN 455
            ++L+DV PLSLGLETAGG+MT +I RN+TIP K++++FTTYSDNQ  V IQ++EGER  TKDNN 
Sbjct  391  LLLLDVAPLSLGLETAGGVMTALIKRNSTIPTKQTQIFTTYSDNQPGVLIQVYEGERAMTKDNNL 455

Query  456  LGTFNLEGIPPAQRGVPQIEVTFDLDANGILNVTAADKSTNKSKNITITNNRGRFSEDQIERMIR 520
            LG F L GIPPA RGVPQIEVTFD+DANGILNVTA DKST K+  ITITN++GR+S+++IERM++
Sbjct  456  LGRFELSGIPPAPRGVPQIEVTFDIDANGILNVTATDKSTGKANKITITNDKGRLSKEEIERMVQ 520

Query  521  EAKEFEEADNKKKAAVDSKNELENYTHSVKQAVTDPSNSNNIEESSRSQIESKCAEIMKFVDENP 585
            EA++++  D  ++  V +KN LE+Y  ++K AV D      I E+ + ++  KC E++ ++D N 
Sbjct  521  EAEKYKAEDEVQRERVSAKNALESYAFNMKSAVEDEGLKGKISEADKKKVLDKCQEVISWLDANT 585

Query  586  NEDQGTYDLRRKELEDLWNPIAVTLYAQKNNQS-------NQTSTESTGPTVEEVD 634
              ++  ++ +RKELE + NPI   LY                     +GPT+EEVD
Sbjct  586  LAEKDEFEHKRKELEQVCNPIISGLYQGAGGPGPGGFGAQGPKGGSGSGPTIEEVD 641


Query= ADE34370.1 Turbot reddish body iridovirus|ribonucleotide reductase small chain
Length=312
                                                                      Score     E
Sequences producing significant alignments:                          (Bits)  Value

ENSP00000484183.2 pep chromosome:GRCh38:2:10123171:10131414:1 gen    365.4    1e-101


>ENSP00000484183.2 pep chromosome:GRCh38:2:10123171:10131414:1 gene:ENSG00000171848.16
transcript:ENST00000615152.5 gene_biotype:protein_coding
transcript_biotype:protein_coding gene_symbol:RRM2 description:ribonucleotide reductase
regulatory subunit M2 [Source:HGNC Symbol;Acc:HGNC:10452]
Length=339

 Score = 365.4 bits (1248),  Expect = 1e-101
 Identities = 185/308 (60%), Positives = 237/308 (76%), Gaps = 5/308 (1%)

Query  3    RYVLRPNDPH-LWAMYKKAVASFWTVEEVDLSTDVRHWTDKLTEAERRFMSHILAFFAMADGIVG 66
            R+V+ P + H +W MYKKA ASFWT EEVDLS D++HW + L   ER F+SH+LAFFA +DGIV 
Sbjct  29   RFVIFPIEYHDIWQMYKKAEASFWTAEEVDLSKDIQHW-ESLKPEERYFISHVLAFFAASDGIVN 92

Query  67   DNLVCNFAKELDHIPEARAFYGFRVAMENIHAEMYTQLIITLVAKENQAA-LFSAAEDMPCVKAK 130
            +NLV  F++E+ +I EAR FYGF++AMENIH+EMY+ LI T +    +   LF+A E MPCVK K
Sbjct  93   ENLVERFSQEV-QITEARCFYGFQIAMENIHSEMYSLLIDTYIKDPKEREFLFNAIETMPCVKKK 156

Query  131  AQWAAQWLNATHKPIATRLLAFAAVEGVMFSGSFAAIFWLKKRSLMPGLAFSNELISRDEGLHCD 195
            A WA +W+         R++AFAAVEG+ FSGSFA+IFWLKKR LMPGL FSNELISRDEGLHCD
Sbjct  157  ADWALRWIGDKEATYGERVVAFAAVEGIFFSGSFASIFWLKKRGLMPGLTFSNELISRDEGLHCD 221

Query  196  FACMLFRQMANKPSQEDAHQIISDAVDIETAFFREALKTPLLGMNSDSMRLYIQFVADRLLDALG 260
            FAC++F+++ +KPS+E   +II +AV IE  F+ EAL   L+GMN   M+ YI+FVADRL+  LG
Sbjct  222  FACLMFKHLVHKPSEERVREIIINAVRIEQEFLTEALPVKLIGMNCTLMKQYIEFVADRLMLELG 286

Query  261  YAKMYNVANPFDFMDNISIEGKTNFFERRVSEYQRMGVFT-PSSMEFTTNQDF 312
            ++K++ V NPFDFM+NIS+EGKTNFFE+RV EYQRMGV + P+   FT + DF
Sbjct  287  FSKVFRVENPFDFMENISLEGKTNFFEKRVGEYQRMGVMSSPTENSFTLDADF 339


Query= ADQ91175.1 Bathycoccus sp. RCC1105 virus BpV2|hypothetical protein
Length=630
                                                                      Score     E
Sequences producing significant alignments:                          (Bits)  Value

ENSP00000375399.1 pep scaffold:GRCh38:HSCHR6_MHC_QBL_CTG1:3083567    665.4    2e-191


>ENSP00000375399.1 pep scaffold:GRCh38:HSCHR6_MHC_QBL_CTG1:3083567:3086091:1
gene:ENSG00000212866.6 transcript:ENST00000391555.1 gene_biotype:protein_coding
transcript_biotype:protein_coding gene_symbol:HSPA1B description:heat shock protein
family A (Hsp70) member 1B [Source:HGNC Symbol;Acc:HGNC:5233]
Length=641

 Score = 665.4 bits (2834),  Expect = 2e-191
 Identities = 445/625 (71%), Positives = 522/625 (83%), Gaps = 13/625 (2%)

Query  4    AIGIDLGTTYSCVGVWQNDRVEIIANDQGNRTTPSYVAFTENNERLIGDAAKNQTAMNPKNTVFD 68
            AIGIDLGTTYSCVGV+Q+ +VEIIANDQGNRTTPSYVAFT+  ERLIGDAAKNQ A+NP+NTVFD
Sbjct  6    AIGIDLGTTYSCVGVFQHGKVEIIANDQGNRTTPSYVAFTDT-ERLIGDAAKNQVALNPQNTVFD 69

Query  69   AKRLIGRKFSDQQVQDDMKDWSYKVIPGAADKPMIEVDFNGETKQFAAEEISSMVLTKMKDIAES 133
            AKRLIGRKF D  VQ DMK W ++VI    DKP ++V + GETK F  EEISSMVLTKMK+IAE+
Sbjct  70   AKRLIGRKFGDPVVQSDMKHWPFQVI-NDGDKPKVQVSYKGETKAFYPEEISSMVLTKMKEIAEA 133

Query  134  YLGKKVTDAVVTVPAYFNDSQRQATKDAATIAGLNCLRIINEPTAAAIAYGLDKNKDDDTNVLIF 198
            YLG  VT+AV+TVPAYFNDSQRQATKDA  IAGLN LRIINEPTAAAIAYGLD+    + NVLIF
Sbjct  134  YLGYPVTNAVITVPAYFNDSQRQATKDAGVIAGLNVLRIINEPTAAAIAYGLDRTGKGERNVLIF 198

Query  199  DLGGGTFDVSVLNIEGGIFEVKATAGDTHLGGEDFDSRLLRHFSEEFKRKHKKDISGNPRALRRL 263
            DLGGGTFDVS+L I+ GIFEVKATAGDTHLGGEDFD+RL+ HF EEFKRKHKKDIS N RA+RRL
Sbjct  199  DLGGGTFDVSILTIDDGIFEVKATAGDTHLGGEDFDNRLVNHFVEEFKRKHKKDISQNKRAVRRL 263

Query  264  RTACERAKRTLSSTAQTTIEIDSLYDGVDFYTSITRARFEELCMDLFRKCMEPVEKTLRDSKIDK 328
            RTACERAKRTLSS+ Q ++EIDSL++G+DFYTSITRARFEELC DLFR  +EPVEK LRD+K+DK
Sbjct  264  RTACERAKRTLSSSTQASLEIDSLFEGIDFYTSITRARFEELCSDLFRSTLEPVEKALRDAKLDK 328

Query  329  SKVNEIVLVGGSTRIPKIQQMLSDYFNGKELNKTINPDEAVAYGATVQAAILTGEGNESVQDLLL 393
            ++++++VLVGGSTRIPK+Q++L D+FNG++LNK+INPDEAVAYGA VQAAIL G+ +E+VQDLLL
Sbjct  329  AQIHDLVLVGGSTRIPKVQKLLQDFFNGRDLNKSINPDEAVAYGAAVQAAILMGDKSENVQDLLL 393

Query  394  LDVTPLSLGLETMGGIMTPVIPRNTTIPSKKEQIFSTAQDNQPAVTIKVYEGERKKATDNSLLGT 458
            LDV PLSLGLET GG+MT +I RN+TIP+K+ QIF+T  DNQP V I+VYEGER    DN+LLG 
Sbjct  394  LDVAPLSLGLETAGGVMTALIKRNSTIPTKQTQIFTTYSDNQPGVLIQVYEGERAMTKDNNLLGR 458

Query  459  FDLTGIPAAPRGTPQINVRFDVDANGILNVSAEDKASGNSEKITITNDKGRLSKEDIEKMVQDAE 523
            F+L+GIP APRG PQI V FD+DANGILNV+A DK++G + KITITNDKGRLSKE+IE+MVQ+AE
Sbjct  459  FELSGIPPAPRGVPQIEVTFDIDANGILNVTATDKSTGKANKITITNDKGRLSKEEIERMVQEAE 523

Query  524  KYKEEDEKYAKKVEAKNGLENYCYQMKGTVE------KIEGEDKETVETKVSEILEWLDANQSAE 582
            KYK EDE   ++V AKN LE+Y + MK  VE      KI   DK+ V  K  E++ WLDAN  AE
Sbjct  524  KYKAEDEVQRERVSAKNALESYAFNMKSAVEDEGLKGKISEADKKKVLDKCQEVISWLDANTLAE 588

Query  583  AEEFEAKQKELTDVCTPIIAKMYAEEKKE-EGGE----PEPASTSGPTIEEVD 630
             +EFE K+KEL  VC PII+ +Y        GG     P+  S SGPTIEEVD
Sbjct  589  KDEFEHKRKELEQVCNPIISGLYQGAGGPGPGGFGAQGPKGGSGSGPTIEEVD 641


Query= YP_010841774.1 Cotonvirus japonicus|heat shock 70 kda protein-like protein
Length=641
                                                                      Score     E
Sequences producing significant alignments:                          (Bits)  Value

ENSP00000375399.1 pep scaffold:GRCh38:HSCHR6_MHC_QBL_CTG1:3083567    681.5    4e-196


>ENSP00000375399.1 pep scaffold:GRCh38:HSCHR6_MHC_QBL_CTG1:3083567:3086091:1
gene:ENSG00000212866.6 transcript:ENST00000391555.1 gene_biotype:protein_coding
transcript_biotype:protein_coding gene_symbol:HSPA1B description:heat shock protein
family A (Hsp70) member 1B [Source:HGNC Symbol;Acc:HGNC:5233]
Length=641

 Score = 681.5 bits (2621),  Expect = 4e-196
 Identities = 389/641 (60%), Positives = 505/641 (78%), Gaps = 0/641 (0%)

Query  1    MSERVAIGIDLGTTYSCVGVWQNGKVEIIANDQGNRTTPSYVSFTETEHLIGDAAKYQAASNPTN 65
            M++  AIGIDLGTTYSCVGV+Q+GKVEIIANDQGNRTTPSYV+FT+TE LIGDAAK Q A NP N
Sbjct  1    MAKAAAIGIDLGTTYSCVGVFQHGKVEIIANDQGNRTTPSYVAFTDTERLIGDAAKNQVALNPQN 65

Query  66   TIFDAKRLIGRDFTDNNIQSDMKHWPFKVINNSGKPYIEAVHEGETKQFSPEQISSMILLKMKQT 130
            T+FDAKRLIGR F D  +QSDMKHWPF+VIN+  KP ++  ++GETK F PE+ISSM+L KMK+ 
Sbjct  66   TVFDAKRLIGRKFGDPVVQSDMKHWPFQVINDGDKPKVQVSYKGETKAFYPEEISSMVLTKMKEI 130

Query  131  ASSYIGKDVTDAVITVPAYFNDSQRQATKDAGRIAGLNVLRIINEPTAAALAYGLDKVEGRELNI 195
            A +Y+G  VT+AVITVPAYFNDSQRQATKDAG IAGLNVLRIINEPTAAA+AYGLD+    E N+
Sbjct  131  AEAYLGYPVTNAVITVPAYFNDSQRQATKDAGVIAGLNVLRIINEPTAAAIAYGLDRTGKGERNV 195

Query  196  LIFDMGGGTHDVTLLSLEDGLFQVRASCGNSHLGGEDMDNRLVSWCVEDFKRKHKLDLSTSAKAL 260
            LIFD+GGGT DV++L+++DG+F+V+A+ G++HLGGED DNRLV+  VE+FKRKHK D+S + +A+
Sbjct  196  LIFDLGGGTFDVSILTIDDGIFEVKATAGDTHLGGEDFDNRLVNHFVEEFKRKHKKDISQNKRAV 260

Query  261  RRLRTSCERAKRTLSSSAQTTIEVDSLYEGVDYNVTISRAKFEELCQDLFKKSMEPVEQVLQDSK 325
            RRLRT+CERAKRTLSSS Q ++E+DSL+EG+D+  +I+RA+FEELC DLF+ ++EPVE+ L+D+K
Sbjct  261  RRLRTACERAKRTLSSSTQASLEIDSLFEGIDFYTSITRARFEELCSDLFRSTLEPVEKALRDAK 325

Query  326  IDKFNVHEIVLVGGSTRIPKVRQLLSNFFNGKKLNESVNPDEAVAYGAAIQAAILSGQTDEKLQS 390
            +DK  +H++VLVGGSTRIPKV++LL +FFNG+ LN+S+NPDEAVAYGAA+QAAIL G   E +Q 
Sbjct  326  LDKAQIHDLVLVGGSTRIPKVQKLLQDFFNGRDLNKSINPDEAVAYGAAVQAAILMGDKSENVQD 390

Query  391  IILVDVIPLSVGVETAGGIMTNLVDRNTTIPCKKSRVFTTYSDNQTTVTIQIFEGERKFTKDNNN 455
            ++L+DV PLS+G+ETAGG+MT L+ RN+TIP K++++FTTYSDNQ  V IQ++EGER  TKDNN 
Sbjct  391  LLLLDVAPLSLGLETAGGVMTALIKRNSTIPTKQTQIFTTYSDNQPGVLIQVYEGERAMTKDNNL 455

Query  456  LGTFNLEGITPAPRGVPQIEVTFDVDANGILNVTACDKSSNKTKNITITNNKNRFSEEEIQRLIQ 520
            LG F L GI PAPRGVPQIEVTFD+DANGILNVTA DKS+ K   ITITN+K R+S+EEI+R++Q
Sbjct  456  LGRFELSGIPPAPRGVPQIEVTFDIDANGILNVTATDKSTGKANKITITNDKGRLSKEEIERMVQ 520

Query  521  EAKEFEDEDNKKKAAIDAKNELENYIHSVKQTLAEESVNQIIDPESKSKVETLCSELSQFVDVHP 585
            EA++++ ED  ++  + AKN LE+Y  ++K  + +E +   I    K KV   C E+  ++D + 
Sbjct  521  EAEKYKAEDEVQRERVSAKNALESYAFNMKSAVEDEGLKGKISEADKKKVLDKCQEVISWLDANT 585

Query  586  NDEQGTYDLKRRELEDLWNPIAVKIYAEKNAKSNESTEATQSTDSTTSNPVEVDVD 641
              E+  ++ KR+ELE + NPI   +Y            A      + S P   +VD
Sbjct  586  LAEKDEFEHKRKELEQVCNPIISGLYQGAGGPGPGGFGAQGPKGGSGSGPTIEEVD 641


Query= YP_004894551.1 Megavirus chiliensis|heat shock 70 kDa protein-like protein
Length=638
                                                                      Score     E
Sequences producing significant alignments:                          (Bits)  Value

ENSP00000227378.3 pep chromosome:GRCh38:11:123057497:123061332:-1    591.2    5e-169


>ENSP00000227378.3 pep chromosome:GRCh38:11:123057497:123061332:-1 gene:ENSG00000109971.14
transcript:ENST00000227378.7 gene_biotype:protein_coding
transcript_biotype:protein_coding gene_symbol:HSPA8 description:heat shock protein family
A (Hsp70) member 8 [Source:HGNC Symbol;Acc:HGNC:5241]
Length=646

 Score = 591.2 bits (2676),  Expect = 5e-169
 Identities = 397/638 (62%), Positives = 512/638 (80%), Gaps = 8/638 (1%)

Query  1    MSNKVAIGIDLGTTYSCVGVWQNGKVEIIANDQGNRTTPSYVSFTETEHLVGDAAKYQATGNPTN 65
            MS   A+GIDLGTTYSCVGV+Q+GKVEIIANDQGNRTTPSYV+FT+TE L+GDAAK Q   NPTN
Sbjct  1    MSKGPAVGIDLGTTYSCVGVFQHGKVEIIANDQGNRTTPSYVAFTDTERLIGDAAKNQVAMNPTN 65

Query  66   TIFDAKRLIGRSFNDSTVQADMKHWPFQIVNVSGKPYIEATHEGSVKQFSPEQISSMVLMKMKQT 130
            T+FDAKRLIGR F+D+ VQ+DMKHWPF +VN +G+P ++  ++G  K F PE++SSMVL KMK+ 
Sbjct  66   TVFDAKRLIGRRFDDAVVQSDMKHWPFMVVNDAGRPKVQVEYKGETKSFYPEEVSSMVLTKMKEI 130

Query  131  ASAFVGQEVTDAVITVPAYFNDSQRQATKDAGRIAGLNVLRIINEPTAAALAYGLDKHNDQELNV 195
            A A++G+ VT+AV+TVPAYFNDSQRQATKDAG IAGLNVLRIINEPTAAA+AYGLDK    E NV
Sbjct  131  AEAYLGKTVTNAVVTVPAYFNDSQRQATKDAGTIAGLNVLRIINEPTAAAIAYGLDKKVGAERNV 195

Query  196  LIFDCGGGTHDVTLLSLEDGLFSVLATSGDSHLGGEDFDNRLVSWCVEDFKRKNKVDLSTSAKAL 260
            LIFD GGGT DV++L++EDG+F V +T+GD+HLGGEDFDNR+V+  + +FKRK+K D+S + +A+
Sbjct  196  LIFDLGGGTFDVSILTIEDGIFEVKSTAGDTHLGGEDFDNRMVNHFIAEFKRKHKKDISENKRAV 260

Query  261  RRLRTACERAKRALSSGTQTTIEVDSLFEGIDYNTPISRAKFEDICSDLFRKTIEPVEQVLRDSK 325
            RRLRTACERAKR LSS TQ +IE+DSL+EGID+ T I+RA+FE++ +DLFR T++PVE+ LRD+K
Sbjct  261  RRLRTACERAKRTLSSSTQASIEIDSLYEGIDFYTSITRARFEELNADLFRGTLDPVEKALRDAK 325

Query  326  IDKSKVHEIVLVGGSTRIPKIREMLSSYFNGKKLNESVNPDEAVAYGAAIQAAILSGQTDEKLQN 390
            +DKS++H+IVLVGGSTRIPKI+++L  +FNGK+LN+S+NPDEAVAYGAA+QAAILSG   E +Q+
Sbjct  326  LDKSQIHDIVLVGGSTRIPKIQKLLQDFFNGKELNKSINPDEAVAYGAAVQAAILSGDKSENVQD 390

Query  391  IVLVDVTPLSLGLETVGGIMTNLIDRNTTIPCKKSRVFSTYSDNQTAVTIQIFEGERKFTKDNNQ 455
            ++L+DVTPLSLG+ET GG+MT LI RNTTIP K+++ F+TYSDNQ  V IQ++EGER  TKDNN 
Sbjct  391  LLLLDVTPLSLGIETAGGVMTVLIKRNTTIPTKQTQTFTTYSDNQPGVLIQVYEGERAMTKDNNL 455

Query  456  LGTFNLEGIPPAPRGVPQIEVTFDIDANGILNVTACDKSSNKSKNITITNNRGRFTDEQIKRMVE 520
            LG F L GIPPAPRGVPQIEVTFDIDANGILNV+A DKS+ K   ITITN++GR++ E I+RMV+
Sbjct  456  LGKFELTGIPPAPRGVPQIEVTFDIDANGILNVSAVDKSTGKENKITITNDKGRLSKEDIERMVQ 520

Query  521  EAKEFEEADNKRKSAVDAKNDLENYIHSVKQASSDQSASQLIDAESRTSIEEKCSELMKFVDENI 585
            EA++++  D K++  V +KN LE+Y  ++K    D+     I+ E +  I +KC+E++ ++D+N 
Sbjct  521  EAEKYKAEDEKQRDKVSSKNSLESYAFNMKATVEDEKLQGKINDEDKQKILDKCNEIINWLDKNQ 585

Query  586  NEPRETYEAKRKELEDIWNPIAVKLYAQKSAESNQ--------NAETQDDVPKGPTVEEVD 638
               +E +E ++KELE + NPI  KLY                  A        GPT+EEVD
Sbjct  586  TAEKEEFEHQQKELEKVCNPIITKLYQSAGGMPGGMPGGFPGGGAPPSGGASSGPTIEEVD 646


Query= AEQ60581.1 Acanthamoeba castellanii mamavirus|HSP70
Length=634
                                                                      Score     E
Sequences producing significant alignments:                          (Bits)  Value

ENSP00000375399.1 pep scaffold:GRCh38:HSCHR6_MHC_QBL_CTG1:3083567    679.7    1e-195


>ENSP00000375399.1 pep scaffold:GRCh38:HSCHR6_MHC_QBL_CTG1:3083567:3086091:1
gene:ENSG00000212866.6 transcript:ENST00000391555.1 gene_biotype:protein_coding
transcript_biotype:protein_coding gene_symbol:HSPA1B description:heat shock protein
family A (Hsp70) member 1B [Source:HGNC Symbol;Acc:HGNC:5233]
Length=641

 Score = 679.7 bits (2705),  Expect = 1e-195
 Identities = 404/634 (63%), Positives = 517/634 (81%), Gaps = 7/634 (1%)

Query  1    MSDKIAIGIDLGTTFSCVGVWQNGKVEIIANDQGNRTTPSYVSFTETEHLIGDAAKYQAAVNPTN 65
            M+   AIGIDLGTT+SCVGV+Q+GKVEIIANDQGNRTTPSYV+FT+TE LIGDAAK Q A+NP N
Sbjct  1    MAKAAAIGIDLGTTYSCVGVFQHGKVEIIANDQGNRTTPSYVAFTDTERLIGDAAKNQVALNPQN 65

Query  66   TIFDAKRLIGRDFNDQSVQSDMKYWPFKVINVGNKPYFEVSYQNESKQYSPEQISSMILSKMKQT 130
            T+FDAKRLIGR F D  VQSDMK+WPF+VIN G+KP  +VSY+ E+K + PE+ISSM+L+KMK+ 
Sbjct  66   TVFDAKRLIGRKFGDPVVQSDMKHWPFQVINDGDKPKVQVSYKGETKAFYPEEISSMVLTKMKEI 130

Query  131  ASAYIGKEVTDAVITVPAYFNDSQRQATKDAGRIAGLNVLRIINEPTAAAFAYGLDKNQDKEMNV 195
            A AY+G  VT+AVITVPAYFNDSQRQATKDAG IAGLNVLRIINEPTAAA AYGLD+    E NV
Sbjct  131  AEAYLGYPVTNAVITVPAYFNDSQRQATKDAGVIAGLNVLRIINEPTAAAIAYGLDRTGKGERNV 195

Query  196  LIFDMGGGTHDVTLLSLEDGLFQVRATSGNTKLGGEDFDNRLVTWCVEDFKRKYKTDLNQSAKAL 260
            LIFD+GGGT DV++L+++DG+F+V+AT+G+T LGGEDFDNRLV   VE+FKRK+K D++Q+ +A+
Sbjct  196  LIFDLGGGTFDVSILTIDDGIFEVKATAGDTHLGGEDFDNRLVNHFVEEFKRKHKKDISQNKRAV 260

Query  261  RRLRTACERAKRALSSSTQTTIEVDSLFEGIDYNVTLTRAKFEELCSDLFRAGLEPVEKVLLDSK 325
            RRLRTACERAKR LSSSTQ ++E+DSLFEGID+  ++TRA+FEELCSDLFR+ LEPVEK L D+K
Sbjct  261  RRLRTACERAKRTLSSSTQASLEIDSLFEGIDFYTSITRARFEELCSDLFRSTLEPVEKALRDAK 325

Query  326  LDKSQVHEIVLVGGSSRIPKVRQLLSNFFNGKKLNETVNPDEAVAYGAAIQAAILVGQTDEKLQN 390
            LDK+Q+H++VLVGGS+RIPKV++LL +FFNG+ LN+++NPDEAVAYGAA+QAAIL+G   E +Q+
Sbjct  326  LDKAQIHDLVLVGGSTRIPKVQKLLQDFFNGRDLNKSINPDEAVAYGAAVQAAILMGDKSENVQD 390

Query  391  IVLVDVTPLSLGLETAGGIMTNIIDRNTTIPCKKSRVFTTYSDNQTVVTIQIFEGERKFTKDNNN 455
            ++L+DV PLSLGLETAGG+MT +I RN+TIP K++++FTTYSDNQ  V IQ++EGER  TKDNN 
Sbjct  391  LLLLDVAPLSLGLETAGGVMTALIKRNSTIPTKQTQIFTTYSDNQPGVLIQVYEGERAMTKDNNL 455

Query  456  LGTFNLEGIPPAQRGVPQIEVTFDLDANGILNVTAADKSTNKSKNITITNNRGRFSEDQIERMIR 520
            LG F L GIPPA RGVPQIEVTFD+DANGILNVTA DKST K+  ITITN++GR+S+++IERM++
Sbjct  456  LGRFELSGIPPAPRGVPQIEVTFDIDANGILNVTATDKSTGKANKITITNDKGRLSKEEIERMVQ 520

Query  521  EAKEFEEADNKKKAAVDSKNELENYTHSVKQAVTDPSNSNNIEESSRSQIESKCAEIMKFVDENP 585
            EA++++  D  ++  V +KN LE+Y  ++K AV D      I E+ + ++  KC E++ ++D N 
Sbjct  521  EAEKYKAEDEVQRERVSAKNALESYAFNMKSAVEDEGLKGKISEADKKKVLDKCQEVISWLDANT 585

Query  586  NEDQGTYDLRRKELEDLWNPIAVTLYAQKNNQS-------NQTSTESTGPTVEEVD 634
              ++  ++ +RKELE + NPI   LY                     +GPT+EEVD
Sbjct  586  LAEKDEFEHKRKELEQVCNPIISGLYQGAGGPGPGGFGAQGPKGGSGSGPTIEEVD 641


Query= AFH54589.1 Ectromelia virus ERPV|ribonucleotide reductase small subunit
Length=319
                                                                      Score     E
Sequences producing significant alignments:                          (Bits)  Value

ENSP00000484183.2 pep chromosome:GRCh38:2:10123171:10131414:1 gen    512.4    7e-146


>ENSP00000484183.2 pep chromosome:GRCh38:2:10123171:10131414:1 gene:ENSG00000171848.16
transcript:ENST00000615152.5 gene_biotype:protein_coding
transcript_biotype:protein_coding gene_symbol:RRM2 description:ribonucleotide reductase
regulatory subunit M2 [Source:HGNC Symbol;Acc:HGNC:10452]
Length=339

 Score = 512.4 bits (1761),  Expect = 7e-146
 Identities = 257/318 (80%), Positives = 281/318 (88%), Gaps = 2/318 (0%)

Query  2    EPILAPNPNRFVIFPIQYHDIWNMYKKAEASFWTVEEVDISKDINDWNKLTPDEKYFIKHVLAFF 66
            EP+L  NP RFVIFPI+YHDIW MYKKAEASFWT EEVD+SKDI  W  L P+E+YFI HVLAFF
Sbjct  20   EPLLRENPRRFVIFPIEYHDIWQMYKKAEASFWTAEEVDLSKDIQHWESLKPEERYFISHVLAFF 84

Query  67   AASDGIVNENLAERFCTEVQVTEARCFYGFQMAIENIHSEMYSLLIDTYVKDSNEKNYLFNAIET 131
            AASDGIVNENL ERF  EVQ+TEARCFYGFQ+A+ENIHSEMYSLLIDTY+KD  E+ +LFNAIET
Sbjct  85   AASDGIVNENLVERFSQEVQITEARCFYGFQIAMENIHSEMYSLLIDTYIKDPKEREFLFNAIET 149

Query  132  MPCVKKKADWAQKWIHDS-AGYGERLIAFAAVEGIFFSGSFASIFWLKKRGLMPGLTFSNELISR 195
            MPCVKKKADWA +WI D  A YGER++AFAAVEGIFFSGSFASIFWLKKRGLMPGLTFSNELISR
Sbjct  150  MPCVKKKADWALRWIGDKEATYGERVVAFAAVEGIFFSGSFASIFWLKKRGLMPGLTFSNELISR 214

Query  196  DEGLHCDFACLMFKHLLYPPSEETVRSIITDAVSIEQEFLTVALPVKLIGMNCEMMKTYIEFVAD 260
            DEGLHCDFACLMFKHL++ PSEE VR II +AV IEQEFLT ALPVKLIGMNC +MK YIEFVAD
Sbjct  215  DEGLHCDFACLMFKHLVHKPSEERVREIIINAVRIEQEFLTEALPVKLIGMNCTLMKQYIEFVAD 279

Query  261  RLISELGFKKIYNVTNPFDFMENISLEGKTNFFEKRVGEYQKMGVMSQE-DNHFSLDVDF 319
            RL+ ELGF K++ V NPFDFMENISLEGKTNFFEKRVGEYQ+MGVMS   +N F+LD DF
Sbjct  280  RLMLELGFSKVFRVENPFDFMENISLEGKTNFFEKRVGEYQRMGVMSSPTENSFTLDADF 339


Query= YP_009220493.1 White spot syndrome virus|thymidylate synthetase
Length=289
                                                                      Score     E
Sequences producing significant alignments:                          (Bits)  Value

ENSP00000315644.10 pep chromosome:GRCh38:18:657653:673578:1 gene:    366.9    4e-102


>ENSP00000315644.10 pep chromosome:GRCh38:18:657653:673578:1 gene:ENSG00000176890.16
transcript:ENST00000323274.15 gene_biotype:protein_coding
transcript_biotype:protein_coding gene_symbol:TYMS description:thymidylate synthetase
[Source:HGNC Symbol;Acc:HGNC:12441]
Length=313

 Score = 366.9 bits (1350),  Expect = 4e-102
 Identities = 193/285 (67%), Positives = 233/285 (81%), Gaps = 2/285 (0%)

Query  3    GEHQYLNLVREILERGVKKDDRTGTGTLSIFGPQMRFSLRDDTIPVLTTKKIFWRGVVEELSWFI 67
            GE QYL  ++ IL  GV+KDDRTGTGTLS+FG Q R+SLRD+  P+LTTK++FW+GV+EEL WFI
Sbjct  29   GELQYLGQIQHILRCGVRKDDRTGTGTLSVFGMQARYSLRDE-FPLLTTKRVFWKGVLEELLWFI 92

Query  68   RGNTDAKELAKKKIHIWNANGSREFLDSRGLYDRAEGDLGPVYGFQWRHFGAEYDTCSSDYTGKG 132
            +G+T+AKEL+ K + IW+ANGSR+FLDS G+  R EGDLGPVYGFQWRHFGAEY    SDY+G+G
Sbjct  93   KGSTNAKELSSKGVKIWDANGSRDFLDSLGFSTREEGDLGPVYGFQWRHFGAEYRDMESDYSGQG 157

Query  133  IDQLANILKTLRENPDDRRMIMTAWNPMDLHLMALPPCHMTAQFYVANGELSCQLYQRSGDVGLG 197
            +DQL  ++ T++ NPDDRR+IM AWNP DL LMALPPCH   QFYV N ELSCQLYQRSGD+GLG
Sbjct  158  VDQLQRVIDTIKTNPDDRRIIMCAWNPRDLPLMALPPCHALCQFYVVNSELSCQLYQRSGDMGLG 222

Query  198  VPFNIASYSLLTHLMASMVGLKPGEFILTLGDAHIYNTHIEVLKKQLCRVPRPFPKLRILMAPEK 262
            VPFNIASY+LLT+++A + GLKPG+FI TLGDAHIY  HIE LK QL R PRPFPKLRIL   EK
Sbjct  223  VPFNIASYALLTYMIAHITGLKPGDFIHTLGDAHIYLNHIEPLKIQLQREPRPFPKLRILRKVEK 287

Query  263  IEDFTIDMFYLEGYQPHSGNLQMKMAV 289
            I+DF  + F +EGY PH   ++M+MAV
Sbjct  288  IDDFKAEDFQIEGYNPHP-TIKMEMAV 313


Query= NP_570754.1 Macacine gammaherpesvirus 5|thymidylate synthase
Length=333
                                                                      Score     E
Sequences producing significant alignments:                          (Bits)  Value

ENSP00000315644.10 pep chromosome:GRCh38:18:657653:673578:1 gene:    427.3    3e-120


>ENSP00000315644.10 pep chromosome:GRCh38:18:657653:673578:1 gene:ENSG00000176890.16
transcript:ENST00000323274.15 gene_biotype:protein_coding
transcript_biotype:protein_coding gene_symbol:TYMS description:thymidylate synthetase
[Source:HGNC Symbol;Acc:HGNC:12441]
Length=313

 Score = 427.3 bits (1518),  Expect = 3e-120
 Identities = 210/311 (67%), Positives = 252/311 (81%), Gaps = 0/311 (0%)

Query  23   IAAARLRVFSAPEGAAAVRCACRGDHGELQYLAHLDLIIKHGVQREDRTGVGTRSVFGLQARYNL 87
            +A + L     P  A       R  HGELQYL ++  I++ GV+++DRTG GT SVFG+QARY+L
Sbjct  3    VAGSELPRRPLPPAAQERDAEPRPPHGELQYLGQIQHILRCGVRKDDRTGTGTLSVFGMQARYSL 67

Query  88   RDEFPLLTTKRVFWRGVVEELLWFIRGSTDSTELSRRGVKIWDAHGSRAFLAAQGFGDRREGDLG 152
            RDEFPLLTTKRVFW+GV+EELLWFI+GST++ ELS +GVKIWDA+GSR FL + GF  R EGDLG
Sbjct  68   RDEFPLLTTKRVFWKGVLEELLWFIKGSTNAKELSSKGVKIWDANGSRDFLDSLGFSTREEGDLG 132

Query  153  PVYGFQWRHFGAEYRGADANYEGQGVDQLRYVVDLINRRPHDRRIVMCAWNPADLARMALPPCHV 217
            PVYGFQWRHFGAEYR  +++Y GQGVDQL+ V+D I   P DRRI+MCAWNP DL  MALPPCH 
Sbjct  133  PVYGFQWRHFGAEYRDMESDYSGQGVDQLQRVIDTIKTNPDDRRIIMCAWNPRDLPLMALPPCHA 197

Query  218  LCQFYVARGELSCQLYQRSADMGLGVPFNIASYALLTYLIAHVTGLTPGDFVHTLGDAHVYNNHV 282
            LCQFYV   ELSCQLYQRS DMGLGVPFNIASYALLTY+IAH+TGL PGDF+HTLGDAH+Y NH+
Sbjct  198  LCQFYVVNSELSCQLYQRSGDMGLGVPFNIASYALLTYMIAHITGLKPGDFIHTLGDAHIYLNHI 262

Query  283  DPLLLQLRRTPRPFPRLKILRKVARLEDFTRADLSLEGYDPHPHIEMEMAV 333
            +PL +QL+R PRPFP+L+ILRKV +++DF   D+ +EGY+PHP I+MEMAV
Sbjct  263  EPLKIQLQREPRPFPKLRILRKVEKIDDFKAEDFQIEGYNPHPTIKMEMAV 313


Query= YP_004956783.1 Helicoverpa zea nudivirus 2|thymidylate synthase
Length=291
                                                                      Score     E
Sequences producing significant alignments:                          (Bits)  Value

ENSP00000315644.10 pep chromosome:GRCh38:18:657653:673578:1 gene:    379.1    8e-106


>ENSP00000315644.10 pep chromosome:GRCh38:18:657653:673578:1 gene:ENSG00000176890.16
transcript:ENST00000323274.15 gene_biotype:protein_coding
transcript_biotype:protein_coding gene_symbol:TYMS description:thymidylate synthetase
[Source:HGNC Symbol;Acc:HGNC:12441]
Length=313

 Score = 379.1 bits (1387),  Expect = 8e-106
 Identities = 200/284 (70%), Positives = 230/284 (80%), Gaps = 1/284 (0%)

Query  7    EHQYLNTIRSIIETGNRRMDRTKVGTLSHFGVMHRYSLRDNNLPLLTTKTVFVKGVIEELLWMIS 71
            E QYL  I+ I+  G R+ DRT  GTLS FG+  RYSLRD  +PLLTTK VF KGV+EELLW I 
Sbjct  30   ELQYLGQIQHILRCGVRKDDRTGTGTLSVFGMQARYSLRDE-FPLLTTKRVFWKGVLEELLWFIK 93

Query  72   GSTNAKELSRKGVHIWSGNSSRSVLDSLGFTDRQEGDLGPVYGFQWRHSGTKYVDCETDYSGQGV 136
            GSTNAKELS KGV IW  N SR  LDSLGF+ R+EGDLGPVYGFQWRH G +Y D E+DYSGQGV
Sbjct  94   GSTNAKELSSKGVKIWDANGSRDFLDSLGFSTREEGDLGPVYGFQWRHFGAEYRDMESDYSGQGV 158

Query  137  DQLQTIIDTLKTNPTDRRIVMCSWNPADLHQMALPPCHCLAQFYSYDGKLSCLMYQRSADMGLGV 201
            DQLQ +IDT+KTNP DRRI+MC+WNP DL  MALPPCH L QFY  + +LSC +YQRS DMGLGV
Sbjct  159  DQLQRVIDTIKTNPDDRRIIMCAWNPRDLPLMALPPCHALCQFYVVNSELSCQLYQRSGDMGLGV 223

Query  202  PFNIASYSMLTHMIAHITGLKAHEFVHTIGDAHVYLNHIEPLKVQLEREPRPFPKLEFARKVENI 266
            PFNIASY++LT+MIAHITGLK  +F+HT+GDAH+YLNHIEPLK+QL+REPRPFPKL   RKVE I
Sbjct  224  PFNIASYALLTYMIAHITGLKPGDFIHTLGDAHIYLNHIEPLKIQLQREPRPFPKLRILRKVEKI 288

Query  267  DSFKYEDFIIKGYDPYPKIPMVLAV 291
            D FK EDF I+GY+P+P I M +AV
Sbjct  289  DDFKAEDFQIEGYNPHPTIKMEMAV 313


Query= NP_051729.1 Myxoma virus|ribonucleotide reductase, small subunit
Length=322
                                                                      Score     E
Sequences producing significant alignments:                          (Bits)  Value

ENSP00000251810.3 pep chromosome:GRCh38:8:102204502:102238961:-1     482.8    6e-137


>ENSP00000251810.3 pep chromosome:GRCh38:8:102204502:102238961:-1 gene:ENSG00000048392.13
transcript:ENST00000251810.8 gene_biotype:protein_coding
transcript_biotype:protein_coding gene_symbol:RRM2B description:ribonucleotide reductase
regulatory TP53 inducible subunit M2B [Source:HGNC Symbol;Acc:HGNC:17296]
Length=351

 Score = 482.8 bits (1580),  Expect = 6e-137
 Identities = 234/320 (73%), Positives = 271/320 (84%), Gaps = 1/320 (0%)

Query  3    DEPVLKESLDRYVVFPIQYNDIWNMYKKAVASFWTPEEVDISKDLKDWRVLTPDEKYFIKHILAF 67
            +EP+L++S  R+V+FPIQY DIW MYK+A ASFWT EEVD+SKDL  W  L  DEKYFI HILAF
Sbjct  31   EEPLLRKSSRRFVIFPIQYPDIWKMYKQAQASFWTAEEVDLSKDLPHWNKLKADEKYFISHILAF 95

Query  68   FAASDGIVNENLAERFYVEVQIAEARCFYGFQIAMENIHSEMYSLLIDTYIIDLQEKEKLFKAIE 132
            FAASDGIVNENL ERF  EVQ+ EARCFYGFQI +EN+HSEMYSLLIDTYI D +++E LF AIE
Sbjct  96   FAASDGIVNENLVERFSQEVQVPEARCFYGFQILIENVHSEMYSLLIDTYIRDPKKREFLFNAIE 160

Query  133  TMDCIKQKAEWVQKWIRNKDATYAERLIAFASVEGIFFSGSFAAIFWLKKRGKMPGLTFSNELIS 197
            TM  +K+KA+W  +WI ++ +T+ ER++AFA+VEG+FFSGSFAAIFWLKKRG MPGLTFSNELIS
Sbjct  161  TMPYVKKKADWALRWIADRKSTFGERVVAFAAVEGVFFSGSFAAIFWLKKRGLMPGLTFSNELIS 225

Query  198  RDEGLHCDFACLMFKHLKHTPSEERVASIIKEAVVIEQRFLTEALPVRLIGMNCELMCQYIEFVA 262
            RDEGLHCDFACLMF++L + PSEERV  II +AV IEQ FLTEALPV LIGMNC LM QYIEFVA
Sbjct  226  RDEGLHCDFACLMFQYLVNKPSEERVREIIVDAVKIEQEFLTEALPVGLIGMNCILMKQYIEFVA 290

Query  263  DRLIAELGYSKIFSATNPFDFMENISLEGKTNFFEKRVSDYQRMGVVHKQ-DNTFSLDEDF 322
            DRL+ ELG+SK+F A NPFDFMENISLEGKTNFFEKRVS+YQR  V+ +  DN F+LD DF
Sbjct  291  DRLLVELGFSKVFQAENPFDFMENISLEGKTNFFEKRVSEYQRFAVMAETTDNVFTLDADF 351


Query= NP_051904.1 Rabbit fibroma virus|gp015L
Length=322
                                                                      Score     E
Sequences producing significant alignments:                          (Bits)  Value

ENSP00000251810.3 pep chromosome:GRCh38:8:102204502:102238961:-1     509.1    8e-145


>ENSP00000251810.3 pep chromosome:GRCh38:8:102204502:102238961:-1 gene:ENSG00000048392.13
transcript:ENST00000251810.8 gene_biotype:protein_coding
transcript_biotype:protein_coding gene_symbol:RRM2B description:ribonucleotide reductase
regulatory TP53 inducible subunit M2B [Source:HGNC Symbol;Acc:HGNC:17296]
Length=351

 Score = 509.1 bits (1581),  Expect = 8e-145
 Identities = 233/320 (72%), Positives = 273/320 (85%), Gaps = 1/320 (0%)

Query  3    DEPVLKESLDRYVVFPIQYNDIWKMYKKAVASFWTPEEVDISKDLKDWHILTSDEKYFIKHILAF 67
            +EP+L++S  R+V+FPIQY DIWKMYK+A ASFWT EEVD+SKDL  W+ L +DEKYFI HILAF
Sbjct  31   EEPLLRKSSRRFVIFPIQYPDIWKMYKQAQASFWTAEEVDLSKDLPHWNKLKADEKYFISHILAF 95

Query  68   FAASDGIVNENLAERFYVEVQIAEARCFYGFQIAIENIHSEMYSLLIDTYIIDIQEKEKLFKAIE 132
            FAASDGIVNENL ERF  EVQ+ EARCFYGFQI IEN+HSEMYSLLIDTYI D +++E LF AIE
Sbjct  96   FAASDGIVNENLVERFSQEVQVPEARCFYGFQILIENVHSEMYSLLIDTYIRDPKKREFLFNAIE 160

Query  133  TMDCIKQKAEWVQKWIRNKDATYAERLIAFASVEGIFFSGSFAAIFWLKKRGKMPGLTFSNELIS 197
            TM  +K+KA+W  +WI ++ +T+ ER++AFA+VEG+FFSGSFAAIFWLKKRG MPGLTFSNELIS
Sbjct  161  TMPYVKKKADWALRWIADRKSTFGERVVAFAAVEGVFFSGSFAAIFWLKKRGLMPGLTFSNELIS 225

Query  198  RDEGLHCDFACLMFKHLNHTPSETRATDIIKEAVVIEQQFLTKALPVRLIGINCDLMCQYIEFVA 262
            RDEGLHCDFACLMF++L + PSE R  +II +AV IEQ+FLT+ALPV LIG+NC LM QYIEFVA
Sbjct  226  RDEGLHCDFACLMFQYLVNKPSEERVREIIVDAVKIEQEFLTEALPVGLIGMNCILMKQYIEFVA 290

Query  263  DRLVTELGYSKIFSATNPFDFMENISLEGKTNFFEKRVSDYQRMGV-ASKQDNTFSLDVDF 322
            DRL+ ELG+SK+F A NPFDFMENISLEGKTNFFEKRVS+YQR  V A   DN F+LD DF
Sbjct  291  DRLLVELGFSKVFQAENPFDFMENISLEGKTNFFEKRVSEYQRFAVMAETTDNVFTLDADF 351


Query= YP_003970036.1 Cafeteria roenbergensis virus BV-PW1|putative DnaK/Hsp70
Length=648
                                                                      Score     E
Sequences producing significant alignments:                          (Bits)  Value

ENSP00000393087.1 pep scaffold:GRCh38:HSCHR6_MHC_APD_CTG1:3160360    532.3    3e-151


>ENSP00000393087.1 pep scaffold:GRCh38:HSCHR6_MHC_APD_CTG1:3160360:3162874:1
gene:ENSG00000232804.5 transcript:ENST00000450744.1 gene_biotype:protein_coding
transcript_biotype:protein_coding gene_symbol:HSPA1B description:heat shock protein
family A (Hsp70) member 1B [Source:HGNC Symbol;Acc:HGNC:5233]
Length=641

 Score = 532.3 bits (2488),  Expect = 3e-151
 Identities = 389/635 (61%), Positives = 494/635 (77%), Gaps = 14/635 (2%)

Query  4    KKVAIGIDLGTTFSCVGVYQNGNVEIIANDQGSRTTPSWVSFTDSERLLGQAAKSMVNSNAKNTV 68
            K  AIGIDLGTT+SCVGV+Q+G VEIIANDQG+RTTPS+V+FTD+ERL+G AAK+ V  N +NTV
Sbjct  3    KAAAIGIDLGTTYSCVGVFQHGKVEIIANDQGNRTTPSYVAFTDTERLIGDAAKNQVALNPQNTV 67

Query  69   YDAKRLIGRMYDDDTVQKEKKFFSYDVVNQKGKPYIQVNYKGETKTFAPEEISSMVLTKMKETAE 133
            +DAKRLIGR + D  VQ + K + + V+N   KP +QV+YKGETK F PEEISSMVLTKMKE AE
Sbjct  68   FDAKRLIGRKFGDPVVQSDMKHWPFQVINDGDKPKVQVSYKGETKAFYPEEISSMVLTKMKEIAE 132

Query  134  QYIGSPVTDAVITVPAYFNDAQRQATKDAGHIAGLNVLRIINEPTAAALAYGLGKSKETEEKNIL 198
             Y+G PVT+AVITVPAYFND+QRQATKDAG IAGLNVLRIINEPTAAA+AYGL ++ + E +N+L
Sbjct  133  AYLGYPVTNAVITVPAYFNDSQRQATKDAGVIAGLNVLRIINEPTAAAIAYGLDRTGKGE-RNVL 196

Query  199  VFDFGGGTHDTSVLSIEDGVFEVKATNGDTHLGGEDIDNAIVEWLKTDVQRKLKVDISTNQKALR 263
            +FD+GGGT D S+L+I+DG+FEVKAT GDTHLGGED DN +V  +  + +RK K DIS N++A+R
Sbjct  197  IFDLGGGTFDVSILTIDDGIFEVKATAGDTHLGGEDFDNRLVNHFVEEFKRKHKKDISQNKRAVR 261

Query  264  RLKTSAEKAKITLSSTQTTSINIDSLVDGMDYATTLTRAKFESICSSIFARVMKPVDQVLHDSKI 328
            RL+T+ E+AK TLSS+   S+ IDSL +G+D+ T++TRA+FE +CS +F   ++PV++ L D+K+
Sbjct  262  RLRTACERAKRTLSSSTQASLEIDSLFEGIDFYTSITRARFEELCSDLFRSTLEPVEKALRDAKL 326

Query  329  SKDKIDEIVLVGGSTRIPKIQDMLSSYFGGKQLCKSVNPDEAVAYGAAVQAAILTGSDDEKLGDI 393
             K +I ++VLVGGSTRIPK+Q +L  +F G+ L KS+NPDEAVAYGAAVQAAIL G   E + D+
Sbjct  327  DKAQIHDLVLVGGSTRIPKVQKLLQDFFNGRDLNKSINPDEAVAYGAAVQAAILMGDKSENVQDL 391

Query  394  LLVDVTPLSLGVETAGGMMTNLIKRGTSIPCKKSQTFSTASDNQPGVTIQVFEGERAMTRDNNKL 458
            LL+DV PLSLG+ETAGG+MT LIKR ++IP K++Q F+T SDNQPGV IQV+EGERAMT+DNN L
Sbjct  392  LLLDVAPLSLGLETAGGVMTALIKRNSTIPTKQTQIFTTYSDNQPGVLIQVYEGERAMTKDNNLL 456

Query  459  GEFTLSNIPPMPRGTPQIEITYDVDANGILNVSAVEKSSGKSEKITITNDKNRLSKEDIEKMVDE 523
            G F LS IPP PRG PQIE+T+D+DANGILNV+A +KS+GK+ KITITNDK RLSKE+IE+MV E
Sbjct  457  GRFELSGIPPAPRGVPQIEVTFDIDANGILNVTATDKSTGKANKITITNDKGRLSKEEIERMVQE 521

Query  524  AEKFKDDDEQVRKHVEAKNKLEGYCYQMKQTVFGDEKMSTALGE--KKEELEKDVNDTIQWIEEE 586
            AEK+K +DE  R+ V AKN LE Y + MK  V  DE +   + E  KK+ L+K   + I W++  
Sbjct  522  AEKYKAEDEVQRERVSAKNALESYAFNMKSAVE-DEGLKGKISEADKKKVLDK-CQEVISWLDAN 584

Query  587  HTVE--ELESKLKELQDKFMPILAQAYQQTTPPGDMPQDMPGEVPSNDVPTQEPASEPVVEEVD 648
               E  E+E K KEL+    PI++  YQ    PG      PG   +   P     S P +EEVD
Sbjct  585  TLAEKDEFEHKRKELEQVCNPIISGLYQGAGGPG------PGGFGAQG-PKGGSGSGPTIEEVD 641


Query= YP_003986897.1 Acanthamoeba polyphaga mimivirus|heat shock 70 kDa protein-like protein
Length=634
                                                                      Score     E
Sequences producing significant alignments:                          (Bits)  Value

ENSP00000364802.5 pep chromosome:GRCh38:6:31815543:31817942:1 gen    662.2    2e-190


>ENSP00000364802.5 pep chromosome:GRCh38:6:31815543:31817942:1 gene:ENSG00000204389.10
transcript:ENST00000375651.7 gene_biotype:protein_coding
transcript_biotype:protein_coding gene_symbol:HSPA1A description:heat shock protein
family A (Hsp70) member 1A [Source:HGNC Symbol;Acc:HGNC:5232]
Length=641

 Score = 662.2 bits (2706),  Expect = 2e-190
 Identities = 404/634 (63%), Positives = 517/634 (81%), Gaps = 7/634 (1%)

Query  1    MSDKIAIGIDLGTTFSCVGVWQNGKVEIIANDQGNRTTPSYVSFTETEHLIGDAAKYQAAINPTN 65
            M+   AIGIDLGTT+SCVGV+Q+GKVEIIANDQGNRTTPSYV+FT+TE LIGDAAK Q A+NP N
Sbjct  1    MAKAAAIGIDLGTTYSCVGVFQHGKVEIIANDQGNRTTPSYVAFTDTERLIGDAAKNQVALNPQN 65

Query  66   TIFDAKRLIGRDFNDQSVQSDMKYWPFKVINVGNKPYFEVSYQNESKQYSPEQISSMILSKMKQT 130
            T+FDAKRLIGR F D  VQSDMK+WPF+VIN G+KP  +VSY+ E+K + PE+ISSM+L+KMK+ 
Sbjct  66   TVFDAKRLIGRKFGDPVVQSDMKHWPFQVINDGDKPKVQVSYKGETKAFYPEEISSMVLTKMKEI 130

Query  131  ASAYIGKEVTDAVITVPAYFNDSQRQATKDAGRIAGLNVLRIINEPTAAAFAYGLDKNQDKEMNV 195
            A AY+G  VT+AVITVPAYFNDSQRQATKDAG IAGLNVLRIINEPTAAA AYGLD+    E NV
Sbjct  131  AEAYLGYPVTNAVITVPAYFNDSQRQATKDAGVIAGLNVLRIINEPTAAAIAYGLDRTGKGERNV 195

Query  196  LIFDMGGGTHDVTLLSLEDGLFQVRATSGNTKLGGEDFDNRLVTWCVEDFKRKYKTDLNQSAKAL 260
            LIFD+GGGT DV++L+++DG+F+V+AT+G+T LGGEDFDNRLV   VE+FKRK+K D++Q+ +A+
Sbjct  196  LIFDLGGGTFDVSILTIDDGIFEVKATAGDTHLGGEDFDNRLVNHFVEEFKRKHKKDISQNKRAV 260

Query  261  RRLRTACERAKRALSSSTQTTIEVDSLFEGIDYNVTLTRAKFEELCSDLFRAGLEPVEKVLLDSK 325
            RRLRTACERAKR LSSSTQ ++E+DSLFEGID+  ++TRA+FEELCSDLFR+ LEPVEK L D+K
Sbjct  261  RRLRTACERAKRTLSSSTQASLEIDSLFEGIDFYTSITRARFEELCSDLFRSTLEPVEKALRDAK 325

Query  326  LDKSQVHEIVLVGGSSRIPKVRQLLSNFFNGKKLNETVNPDEAVAYGAAIQAAILVGQTDEKLQN 390
            LDK+Q+H++VLVGGS+RIPKV++LL +FFNG+ LN+++NPDEAVAYGAA+QAAIL+G   E +Q+
Sbjct  326  LDKAQIHDLVLVGGSTRIPKVQKLLQDFFNGRDLNKSINPDEAVAYGAAVQAAILMGDKSENVQD 390

Query  391  IVLVDVTPLSLGLETAGGIMTNIIDRNTTIPCKKSRVFTTYSDNQTVVTIQIFEGERKFTKDNNN 455
            ++L+DV PLSLGLETAGG+MT +I RN+TIP K++++FTTYSDNQ  V IQ++EGER  TKDNN 
Sbjct  391  LLLLDVAPLSLGLETAGGVMTALIKRNSTIPTKQTQIFTTYSDNQPGVLIQVYEGERAMTKDNNL 455

Query  456  LGTFNLEGIPPAQRGVPQIEVTFDLDANGILNVTAADKSTNKSKNITITNNRGRFSEDQIERMIR 520
            LG F L GIPPA RGVPQIEVTFD+DANGILNVTA DKST K+  ITITN++GR+S+++IERM++
Sbjct  456  LGRFELSGIPPAPRGVPQIEVTFDIDANGILNVTATDKSTGKANKITITNDKGRLSKEEIERMVQ 520

Query  521  EAKEFEEADNKKKAAVDSKNELENYTHSVKQAVTDPSNSNNIEESSRSQIESKCAEIMKFVDENP 585
            EA++++  D  ++  V +KN LE+Y  ++K AV D      I E+ + ++  KC E++ ++D N 
Sbjct  521  EAEKYKAEDEVQRERVSAKNALESYAFNMKSAVEDEGLKGKISEADKKKVLDKCQEVISWLDANT 585

Query  586  NEDQGTYDLRRKELEDLWNPIAVTLYAQKNNQS-------NQTSTESTGPTVEEVD 634
              ++  ++ +RKELE + NPI   LY                     +GPT+EEVD
Sbjct  586  LAEKDEFEHKRKELEQVCNPIISGLYQGAGGPGPGGFGAQGPKGGSGSGPTIEEVD 641


Query= YP_004061438.1 Bathycoccus sp. RCC1105 virus BpV1|hypothetical protein
Length=630
                                                                      Score     E
Sequences producing significant alignments:                          (Bits)  Value

ENSP00000393087.1 pep scaffold:GRCh38:HSCHR6_MHC_APD_CTG1:3160360    651.9    3e-187


>ENSP00000393087.1 pep scaffold:GRCh38:HSCHR6_MHC_APD_CTG1:3160360:3162874:1
gene:ENSG00000232804.5 transcript:ENST00000450744.1 gene_biotype:protein_coding
transcript_biotype:protein_coding gene_symbol:HSPA1B description:heat shock protein
family A (Hsp70) member 1B [Source:HGNC Symbol;Acc:HGNC:5233]
Length=641

 Score = 651.9 bits (2839),  Expect = 3e-187
 Identities = 447/625 (71%), Positives = 523/625 (83%), Gaps = 13/625 (2%)

Query  4    AIGIDLGTTYSCVGVWQNDRVEIIANDQGNRTTPSYVAFTENNERLIGDAAKNQTAMNPKNTVFD 68
            AIGIDLGTTYSCVGV+Q+ +VEIIANDQGNRTTPSYVAFT+  ERLIGDAAKNQ A+NP+NTVFD
Sbjct  6    AIGIDLGTTYSCVGVFQHGKVEIIANDQGNRTTPSYVAFTDT-ERLIGDAAKNQVALNPQNTVFD 69

Query  69   AKRLIGRKFSDQQVQDDMKDWSYKVIPGAADKPMIEVDFNGETKQFAAEEISSMVLTKMKDIAES 133
            AKRLIGRKF D  VQ DMK W ++VI    DKP ++V + GETK F  EEISSMVLTKMK+IAE+
Sbjct  70   AKRLIGRKFGDPVVQSDMKHWPFQVI-NDGDKPKVQVSYKGETKAFYPEEISSMVLTKMKEIAEA 133

Query  134  YLGKKVTDAVVTVPAYFNDSQRQATKDAATIAGLNCLRIINEPTAAAIAYGLDKNKDDDTNVLIF 198
            YLG  VT+AV+TVPAYFNDSQRQATKDA  IAGLN LRIINEPTAAAIAYGLD+    + NVLIF
Sbjct  134  YLGYPVTNAVITVPAYFNDSQRQATKDAGVIAGLNVLRIINEPTAAAIAYGLDRTGKGERNVLIF 198

Query  199  DLGGGTFDVSLLNIEGGIFEVKATAGDTHLGGEDFDSRLLRHFSEEFKRKHKKDISGNPRALRRL 263
            DLGGGTFDVS+L I+ GIFEVKATAGDTHLGGEDFD+RL+ HF EEFKRKHKKDIS N RA+RRL
Sbjct  199  DLGGGTFDVSILTIDDGIFEVKATAGDTHLGGEDFDNRLVNHFVEEFKRKHKKDISQNKRAVRRL 263

Query  264  RTACERAKRTLSSTAQTTIEIDSLYDGVDFYTSITRARFEELCMDLFRKCMEPVEKTLRDSKIDK 328
            RTACERAKRTLSS+ Q ++EIDSL++G+DFYTSITRARFEELC DLFR  +EPVEK LRD+K+DK
Sbjct  264  RTACERAKRTLSSSTQASLEIDSLFEGIDFYTSITRARFEELCSDLFRSTLEPVEKALRDAKLDK 328

Query  329  SKVNEIVLVGGSTRIPKIQQMLSDYFNGKELNKTINPDEAVAYGATVQAAILTGEGNESVQDLLL 393
            ++++++VLVGGSTRIPK+Q++L D+FNG++LNK+INPDEAVAYGA VQAAIL G+ +E+VQDLLL
Sbjct  329  AQIHDLVLVGGSTRIPKVQKLLQDFFNGRDLNKSINPDEAVAYGAAVQAAILMGDKSENVQDLLL 393

Query  394  LDVTPLSLGLETMGGIMTPVIPRNTTIPSKKEQIFSTAQDNQPAVTIKVYEGERKKATDNSLLGT 458
            LDV PLSLGLET GG+MT +I RN+TIP+K+ QIF+T  DNQP V I+VYEGER    DN+LLG 
Sbjct  394  LDVAPLSLGLETAGGVMTALIKRNSTIPTKQTQIFTTYSDNQPGVLIQVYEGERAMTKDNNLLGR 458

Query  459  FDLTGIPAAPRGTPQINVRFDVDANGILNVSAEDKASGKSEKITITNDKGRLSKEDIEKMVQDAE 523
            F+L+GIP APRG PQI V FD+DANGILNV+A DK++GK+ KITITNDKGRLSKE+IE+MVQ+AE
Sbjct  459  FELSGIPPAPRGVPQIEVTFDIDANGILNVTATDKSTGKANKITITNDKGRLSKEEIERMVQEAE 523

Query  524  KYKDEDEKYAKKVEAKNGLENYCYQMKGTVE------KIEGEDKETVETKVSEVLEWLDANQSAE 582
            KYK EDE   ++V AKN LE+Y + MK  VE      KI   DK+ V  K  EV+ WLDAN  AE
Sbjct  524  KYKAEDEVQRERVSAKNALESYAFNMKSAVEDEGLKGKISEADKKKVLDKCQEVISWLDANTLAE 588

Query  583  TEEFEAKQKELTDVCTPIITKMYAEEKKE-EGGE----PEPASTSGPTIEEVD 630
             +EFE K+KEL  VC PII+ +Y        GG     P+  S SGPTIEEVD
Sbjct  589  KDEFEHKRKELEQVCNPIISGLYQGAGGPGPGGFGAQGPKGGSGSGPTIEEVD 641


Query= NP_690492.1 Heliothis zea nudivirus|Rr2
Length=333
                                                                      Score     E
Sequences producing significant alignments:                          (Bits)  Value

ENSP00000251810.3 pep chromosome:GRCh38:8:102204502:102238961:-1     417.0    4e-117


>ENSP00000251810.3 pep chromosome:GRCh38:8:102204502:102238961:-1 gene:ENSG00000048392.13
transcript:ENST00000251810.8 gene_biotype:protein_coding
transcript_biotype:protein_coding gene_symbol:RRM2B description:ribonucleotide reductase
regulatory TP53 inducible subunit M2B [Source:HGNC Symbol;Acc:HGNC:17296]
Length=351

 Score = 417.0 bits (1487),  Expect = 4e-117
 Identities = 219/317 (69%), Positives = 263/317 (82%), Gaps = 4/317 (1%)

Query  13   LEEPSSRFTLFPIRYHDIWEMYKKAQASFWTVEEVDLSKDLYDWETRLTETEREFISHILAFFAG 77
            L + S RF +FPI+Y DIW+MYK+AQASFWT EEVDLSKDL  W  +L   E+ FISHILAFFA 
Sbjct  35   LRKSSRRFVIFPIQYPDIWKMYKQAQASFWTAEEVDLSKDLPHWN-KLKADEKYFISHILAFFAA 98

Query  78   SDGIVNDNLLTRFSQELTIPEVSCFYGFQIMIENVHSEMYSTLIDMYIRDPQRKHMLFNAIDTVP 142
            SDGIVN+NL+ RFSQE+ +PE  CFYGFQI+IENVHSEMYS LID YIRDP+++  LFNAI+T+P
Sbjct  99   SDGIVNENLVERFSQEVQVPEARCFYGFQILIENVHSEMYSLLIDTYIRDPKKREFLFNAIETMP 163

Query  143  SIRKKAQWVIRWIDDDKSSYADRLVAFAAVEGIFFSGSFAAIFWLKKRGLMPGLTHSNEFISRDE 207
             ++KKA W +RWI D KS++ +R+VAFAAVEG+FFSGSFAAIFWLKKRGLMPGLT SNE+ISRDE
Sbjct  164  YVKKKADWALRWIADRKSTFGERVVAFAAVEGVFFSGSFAAIFWLKKRGLMPGLTFSNELISRDE 228

Query  208  GLHCDFAILLFRNYLRPECRSSDEKVINIVTDAVRIEQEFLTESLPVSMIGMNCKLMCEYIEFVA 272
            GLHCDFA L+F+ YL    + S+E+V  I+ DAV+IEQEFLTE+LPV +IGMNC LM +YIEFVA
Sbjct  229  GLHCDFACLMFQ-YLVN--KPSEERVREIIVDAVKIEQEFLTEALPVGLIGMNCILMKQYIEFVA 290

Query  273  DRLLYELIGRKIYNAKNPFDFMTSISLEGKTNFFEKKVSEYKRYGVGVNLEDNVFKISEDF 333
            DRLL EL   K++ A+NPFDFM +ISLEGKTNFFEK+VSEY+R+ V     DNVF +  DF
Sbjct  291  DRLLVELGFSKVFQAENPFDFMENISLEGKTNFFEKRVSEYQRFAVMAETTDNVFTLDADF 351


Query= YP_010776364.1 Powai lake megavirus|hypothetical protein
Length=638
                                                                      Score     E
Sequences producing significant alignments:                          (Bits)  Value

ENSP00000375391.1 pep scaffold:GRCh38:HSCHR6_MHC_COX_CTG1:3304988    662.5    2e-190


>ENSP00000375391.1 pep scaffold:GRCh38:HSCHR6_MHC_COX_CTG1:3304988:3307511:1
gene:ENSG00000224501.5 transcript:ENST00000391548.1 gene_biotype:protein_coding
transcript_biotype:protein_coding gene_symbol:HSPA1B description:heat shock protein
family A (Hsp70) member 1B [Source:HGNC Symbol;Acc:HGNC:5233]
Length=641

 Score = 662.5 bits (2677),  Expect = 2e-190
 Identities = 400/636 (62%), Positives = 507/636 (79%), Gaps = 7/636 (1%)

Query  1    MSNKVAIGIDLGTTYSCVGVWQNGKVEIIANDQGNRTTPSYVSFTETEHLVGDAAKYQATGNPTN 65
            M+   AIGIDLGTTYSCVGV+Q+GKVEIIANDQGNRTTPSYV+FT+TE L+GDAAK Q   NP N
Sbjct  1    MAKAAAIGIDLGTTYSCVGVFQHGKVEIIANDQGNRTTPSYVAFTDTERLIGDAAKNQVALNPQN 65

Query  66   TIFDAKRLIGRSFNDPTVQADMKHWPFQVVNVSGKPYIEATHEGSVKQFSPEQISSMVLMKMKQT 130
            T+FDAKRLIGR F DP VQ+DMKHWPFQV+N   KP ++ +++G  K F PE+ISSMVL KMK+ 
Sbjct  66   TVFDAKRLIGRKFGDPVVQSDMKHWPFQVINDGDKPKVQVSYKGETKAFYPEEISSMVLTKMKEI 130

Query  131  ASAFIGQEVTDAVITVPAYFNDSQRQATKDAGRIAGLNVLRIINEPTAAALAYGLDKHNDQELNV 195
            A A++G  VT+AVITVPAYFNDSQRQATKDAG IAGLNVLRIINEPTAAA+AYGLD+    E NV
Sbjct  131  AEAYLGYPVTNAVITVPAYFNDSQRQATKDAGVIAGLNVLRIINEPTAAAIAYGLDRTGKGERNV 195

Query  196  LIFDCGGGTHDVTLLSLEDGLFSVLATSGDSHLGGEDFDNRLVSWCVEDFKRKNKVDLSTSVKAL 260
            LIFD GGGT DV++L+++DG+F V AT+GD+HLGGEDFDNRLV+  VE+FKRK+K D+S + +A+
Sbjct  196  LIFDLGGGTFDVSILTIDDGIFEVKATAGDTHLGGEDFDNRLVNHFVEEFKRKHKKDISQNKRAV 260

Query  261  RRLRTACERAKRALSSGTQTTIEVDSLFEGIDYNAPISRAKFEDICSDLFRKTIEPVEQVLRDSK 325
            RRLRTACERAKR LSS TQ ++E+DSLFEGID+   I+RA+FE++CSDLFR T+EPVE+ LRD+K
Sbjct  261  RRLRTACERAKRTLSSSTQASLEIDSLFEGIDFYTSITRARFEELCSDLFRSTLEPVEKALRDAK 325

Query  326  IDKSKVHEIVLVGGSTRIPKIREMLSSYFNGKKLNESVNPDEAVAYGAAIQAAILSGQTDEKLQN 390
            +DK+++H++VLVGGSTRIPK++++L  +FNG+ LN+S+NPDEAVAYGAA+QAAIL G   E +Q+
Sbjct  326  LDKAQIHDLVLVGGSTRIPKVQKLLQDFFNGRDLNKSINPDEAVAYGAAVQAAILMGDKSENVQD 390

Query  391  IVLVDVTPLSLGLETVGGIMTNLIDRNTTIPCKKSRVFSTYSDNQTAVTIQIFEGERKFTKDNNQ 455
            ++L+DV PLSLGLET GG+MT LI RN+TIP K++++F+TYSDNQ  V IQ++EGER  TKDNN 
Sbjct  391  LLLLDVAPLSLGLETAGGVMTALIKRNSTIPTKQTQIFTTYSDNQPGVLIQVYEGERAMTKDNNL 455

Query  456  LGTFNLEGIPPAPRGVPQIEVTFDIDANGILNVTACDKSSNKSKNITITNNRGRFTDEQIKRMVE 520
            LG F L GIPPAPRGVPQIEVTFDIDANGILNVTA DKS+ K+  ITITN++GR++ E+I+RMV+
Sbjct  456  LGRFELSGIPPAPRGVPQIEVTFDIDANGILNVTATDKSTGKANKITITNDKGRLSKEEIERMVQ 520

Query  521  EAKEFEEADNKRKSAVDAKNDLENYIHSVKQASSDQSASQLIDAESRTSIEEKCSELMKFVDENI 585
            EA++++  D  ++  V AKN LE+Y  ++K A  D+     I    +  + +KC E++ ++D N 
Sbjct  521  EAEKYKAEDEVQRERVSAKNALESYAFNMKSAVEDEGLKGKISEADKKKVLDKCQEVISWLDANT 585

Query  586  NEPRETYEAKRKELEDIWNPIAVKLYAQKSAESNQNAETQDDVPKG-----PTVEEVD 638
               ++ +E KRKELE + NPI   LY             Q   PKG     PT+EEVD
Sbjct  586  LAEKDEFEHKRKELEQVCNPIISGLYQGAGGPGPGGFGAQG--PKGGSGSGPTIEEVD 641


Query= YP_010777306.1 Acanthamoeba polyphaga mimivirus|HSP70
Length=634
                                                                      Score     E
Sequences producing significant alignments:                          (Bits)  Value

ENSP00000375391.1 pep scaffold:GRCh38:HSCHR6_MHC_COX_CTG1:3304988    638.8    3e-183


>ENSP00000375391.1 pep scaffold:GRCh38:HSCHR6_MHC_COX_CTG1:3304988:3307511:1
gene:ENSG00000224501.5 transcript:ENST00000391548.1 gene_biotype:protein_coding
transcript_biotype:protein_coding gene_symbol:HSPA1B description:heat shock protein
family A (Hsp70) member 1B [Source:HGNC Symbol;Acc:HGNC:5233]
Length=641

 Score = 638.8 bits (2717),  Expect = 3e-183
 Identities = 406/634 (64%), Positives = 518/634 (81%), Gaps = 7/634 (1%)

Query  1    MSDKVAIGIDLGTTFSCVGVWQNGKVEIIANDQGNRTTPSYVSFTETEHLIGDAAKYQAAANPTN 65
            M+   AIGIDLGTT+SCVGV+Q+GKVEIIANDQGNRTTPSYV+FT+TE LIGDAAK Q A NP N
Sbjct  1    MAKAAAIGIDLGTTYSCVGVFQHGKVEIIANDQGNRTTPSYVAFTDTERLIGDAAKNQVALNPQN 65

Query  66   TIFDAKRLIGRDFNDQSVQSDMKYWPFKVINVGNKPYFEVSYQNESKQYSPEQISSMILSKMKQT 130
            T+FDAKRLIGR F D  VQSDMK+WPF+VIN G+KP  +VSY+ E+K + PE+ISSM+L+KMK+ 
Sbjct  66   TVFDAKRLIGRKFGDPVVQSDMKHWPFQVINDGDKPKVQVSYKGETKAFYPEEISSMVLTKMKEI 130

Query  131  ASAYIGKEVTDAVITVPAYFNDSQRQATKDAGRIAGLNVLRIINEPTAAAIAYGLDKIQDKEMNV 195
            A AY+G  VT+AVITVPAYFNDSQRQATKDAG IAGLNVLRIINEPTAAAIAYGLD+    E NV
Sbjct  131  AEAYLGYPVTNAVITVPAYFNDSQRQATKDAGVIAGLNVLRIINEPTAAAIAYGLDRTGKGERNV 195

Query  196  LIFDMGGGTHDVTLLSLEDGLFQVRATSGNTKLGGEDFDNRLVTWSVEDFKRRYKTDLNQSAKAL 260
            LIFD+GGGT DV++L+++DG+F+V+AT+G+T LGGEDFDNRLV   VE+FKR++K D++Q+ +A+
Sbjct  196  LIFDLGGGTFDVSILTIDDGIFEVKATAGDTHLGGEDFDNRLVNHFVEEFKRKHKKDISQNKRAV 260

Query  261  RRLRTACERAKRALSSSTQTTIEVDSLFEGIDYNVTITRAKFEELCSDLFRAGLEPVEKVLLDSK 325
            RRLRTACERAKR LSSSTQ ++E+DSLFEGID+  +ITRA+FEELCSDLFR+ LEPVEK L D+K
Sbjct  261  RRLRTACERAKRTLSSSTQASLEIDSLFEGIDFYTSITRARFEELCSDLFRSTLEPVEKALRDAK 325

Query  326  LDKSQVHEIVLVGGSSRIPKVRQLLSNFFNGKKLNETVNPDEAVAYGAAIQAAILVGQTDEKLQN 390
            LDK+Q+H++VLVGGS+RIPKV++LL +FFNG+ LN+++NPDEAVAYGAA+QAAIL+G   E +Q+
Sbjct  326  LDKAQIHDLVLVGGSTRIPKVQKLLQDFFNGRDLNKSINPDEAVAYGAAVQAAILMGDKSENVQD 390

Query  391  IVLVDVTPLSLGLETAGGIMTNIIDRNTTIPCKKSRVFTTYSDNQTVVTIQIFEGERKFTKDNNN 455
            ++L+DV PLSLGLETAGG+MT +I RN+TIP K++++FTTYSDNQ  V IQ++EGER  TKDNN 
Sbjct  391  LLLLDVAPLSLGLETAGGVMTALIKRNSTIPTKQTQIFTTYSDNQPGVLIQVYEGERAMTKDNNL 455

Query  456  LGTFNLEGIPPAPRGVPQIEVTFDLDANGILNVTAADKSTNKSKNITITNNRGRFSEDQIERMIR 520
            LG F L GIPPAPRGVPQIEVTFD+DANGILNVTA DKST K+  ITITN++GR+S+++IERM++
Sbjct  456  LGRFELSGIPPAPRGVPQIEVTFDIDANGILNVTATDKSTGKANKITITNDKGRLSKEEIERMVQ 520

Query  521  EAKEFEEADNKKKASVDSKNELENYTHSVKQAVTDPSNSNNIEESSRSQIESKCAEIMKFVDENP 585
            EA++++  D  ++  V +KN LE+Y  ++K AV D      I E+ + ++  KC E++ ++D N 
Sbjct  521  EAEKYKAEDEVQRERVSAKNALESYAFNMKSAVEDEGLKGKISEADKKKVLDKCQEVISWLDANT 585

Query  586  NEDQGTYDLRRKELEDLWNPIAVTLYAQKNNQS-------NQTSTESNGPTVEEVD 634
              ++  ++ +RKELE + NPI   LY                     +GPT+EEVD
Sbjct  586  LAEKDEFEHKRKELEQVCNPIISGLYQGAGGPGPGGFGAQGPKGGSGSGPTIEEVD 641


Query= YP_010778092.1 Bodo saltans virus|putative DnaK/HSP70-like protein
Length=450
                                                                      Score     E
Sequences producing significant alignments:                          (Bits)  Value

ENSP00000410693.1 pep scaffold:GRCh38:HSCHR6_MHC_COX_CTG1:3292794    400.9    6e-112


>ENSP00000410693.1 pep scaffold:GRCh38:HSCHR6_MHC_COX_CTG1:3292794:3295197:1
gene:ENSG00000237724.5 transcript:ENST00000449876.1 gene_biotype:protein_coding
transcript_biotype:protein_coding gene_symbol:HSPA1A description:heat shock protein
family A (Hsp70) member 1A [Source:HGNC Symbol;Acc:HGNC:5232]
Length=476

 Score = 400.9 bits (1783),  Expect = 6e-112
 Identities = 280/433 (64%), Positives = 349/433 (80%), Gaps = 22/433 (5%)

Query  2    GTHDVTVLTIDGGIFEVKATNGNTHLGGEDFDTRIVNHFVDEIRRKYKTDISTNQRALRRLRTAS 66
            GT DV++LTID GIFEVKAT G+THLGGEDFD R+VNHFV+E +RK+K DIS N+RA+RRLRTA 
Sbjct  38   GTFDVSILTIDDGIFEVKATAGDTHLGGEDFDNRLVNHFVEEFKRKHKKDISQNKRAVRRLRTAC 102

Query  67   ERAKRTLSSAAEASIEIDALFSTDSNQSIDFSSKISRARFEELCADLFRAGLEPVEKVLQDAKMD 131
            ERAKRTLSS+ +AS+EID+LF     + IDF + I+RARFEELC+DLFR+ LEPVEK L+DAK+D
Sbjct  103  ERAKRTLSSSTQASLEIDSLF-----EGIDFYTSITRARFEELCSDLFRSTLEPVEKALRDAKLD 162

Query  132  KRQIHEIVLVGGSTRIPKVQKMLSDFFNGKELNKSINPDEAVAYGAAVQAFTLVGGKSTKTNEMV 196
            K QIH++VLVGGSTRIPKVQK+L DFFNG++LNKSINPDEAVAYGAAVQA  L+G KS    +++
Sbjct  163  KAQIHDLVLVGGSTRIPKVQKLLQDFFNGRDLNKSINPDEAVAYGAAVQAAILMGDKSENVQDLL 227

Query  197  LLDVTPLTLGIETAGGVMTALIKRNTTIPTKKSQIFSTFSDNQPGVHIQVFEGERVMTKDCHLLG 261
            LLDV PL+LG+ETAGGVMTALIKRN+TIPTK++QIF+T+SDNQPGV IQV+EGER MTKD +LLG
Sbjct  228  LLDVAPLSLGLETAGGVMTALIKRNSTIPTKQTQIFTTYSDNQPGVLIQVYEGERAMTKDNNLLG 292

Query  262  TFELSGIPPAARGVPQIEVSFDLDANGILNVTAIEKGTGKKNNIVITGEKGRLSKNDIQRMVDEA 326
             FELSGIPPA RGVPQIEV+FD+DANGILNVTA +K TGK N I IT +KGRLSK +I+RMV EA
Sbjct  293  RFELSGIPPAPRGVPQIEVTFDIDANGILNVTATDKSTGKANKITITNDKGRLSKEEIERMVQEA 357

Query  327  EKFKQDDENNKARIEARNDLEQYVYNVRNTTNEQPVKDKLGSEHDI--IVKAVNDALQWLNTNME 389
            EK+K +DE  + R+ A+N LE Y +N+++   ++ +K K+ SE D   ++    + + WL+ N  
Sbjct  358  EKYKAEDEVQRERVSAKNALESYAFNMKSAVEDEGLKGKI-SEADKKKVLDKCQEVISWLDANTL 421

Query  390  ASTDEYVSKKAEVEGIIAPILKKIYQEA----QQGQNEQMPMGGMPDMNYQQQSHNPNPKVEEVD 450
            A  DE+  K+ E+E +  PI+  +YQ A      G   Q P GG              P +EEVD
Sbjct  422  AEKDEFEHKRKELEQVCNPIISGLYQGAGGPGPGGFGAQGPKGG----------SGSGPTIEEVD 476


Query= YP_007676312.1 Micromonas pusilla virus 12T|heat shock protein 70
Length=624
                                                                      Score     E
Sequences producing significant alignments:                          (Bits)  Value

ENSP00000375399.1 pep scaffold:GRCh38:HSCHR6_MHC_QBL_CTG1:3083567    675.6    2e-194


>ENSP00000375399.1 pep scaffold:GRCh38:HSCHR6_MHC_QBL_CTG1:3083567:3086091:1
gene:ENSG00000212866.6 transcript:ENST00000391555.1 gene_biotype:protein_coding
transcript_biotype:protein_coding gene_symbol:HSPA1B description:heat shock protein
family A (Hsp70) member 1B [Source:HGNC Symbol;Acc:HGNC:5233]
Length=641

 Score = 675.6 bits (2739),  Expect = 2e-194
 Identities = 430/620 (69%), Positives = 508/620 (81%), Gaps = 17/620 (2%)

Query  4    AIGIDLGTTYSCVGVWQNDRVEIIPNDQGNRTTPSYVAFTDNERLVGDAAKNQTAMNPINTVFDA 68
            AIGIDLGTTYSCVGV+Q+ +VEII NDQGNRTTPSYVAFTD ERL+GDAAKNQ A+NP NTVFDA
Sbjct  6    AIGIDLGTTYSCVGVFQHGKVEIIANDQGNRTTPSYVAFTDTERLIGDAAKNQVALNPQNTVFDA 70

Query  69   KRLIGRKFSDKKVQDDIKDWSYEVVPGVADKPMINVEFHGEKKQFAPEEISSMVLIKMKETAESF 133
            KRLIGRKF D  VQ D+K W ++V+    DKP + V + GE K F PEEISSMVL KMKE AE++
Sbjct  71   KRLIGRKFGDPVVQSDMKHWPFQVIND-GDKPKVQVSYKGETKAFYPEEISSMVLTKMKEIAEAY 134

Query  134  MGKTVKDAVVTVPAYFSDSQRQATKDAAAIAGLNCLRIINEPTAAAIAYGLDKNKDEDKNVLIFD 198
            +G  V +AV+TVPAYF+DSQRQATKDA  IAGLN LRIINEPTAAAIAYGLD+    ++NVLIFD
Sbjct  135  LGYPVTNAVITVPAYFNDSQRQATKDAGVIAGLNVLRIINEPTAAAIAYGLDRTGKGERNVLIFD 199

Query  199  LGGGTFDVSLLNIEGGIFEVKATAGDTHLGGEDFDARLLRHLSDEFRRKNKKDISGNPRALRRLR 263
            LGGGTFDVS+L I+ GIFEVKATAGDTHLGGEDFD RL+ H+ +EF+RK+KKDIS N RA+RRLR
Sbjct  200  LGGGTFDVSILTIDDGIFEVKATAGDTHLGGEDFDNRLVNHFVEEFKRKHKKDISQNKRAVRRLR 264

Query  264  TACERAKRTLSSTAQTMVEIDSLFDGIDFYTTITRARFEELNSDLFRKCMEPVEQVLRDAKMDKS 328
            TACERAKRTLSS+ Q  +EIDSLF+GIDFYT+ITRARFEEL SDLFR  +EPVE+ LRDAK+DK+
Sbjct  265  TACERAKRTLSSSTQASLEIDSLFEGIDFYTSITRARFEELCSDLFRSTLEPVEKALRDAKLDKA 329

Query  329  KVDEIVLVGGSTRIPKIQQMLSSFFNNKDLNKTINPDEAVAYGAAVQAAILSGVDNNNVQDLLLL 393
            ++ ++VLVGGSTRIPK+Q++L  FFN +DLNK+INPDEAVAYGAAVQAAIL G  + NVQDLLLL
Sbjct  330  QIHDLVLVGGSTRIPKVQKLLQDFFNGRDLNKSINPDEAVAYGAAVQAAILMGDKSENVQDLLLL 394

Query  394  DVAPVSLGLETAGGVMTKIIDRNTTIPTKKEQVFSTYSDNQPGVHIQVYEGERSRAKDNHLLGTF 458
            DVAP+SLGLETAGGVMT +I RN+TIPTK+ Q+F+TYSDNQPGV IQVYEGER+  KDN+LLG F
Sbjct  395  DVAPLSLGLETAGGVMTALIKRNSTIPTKQTQIFTTYSDNQPGVLIQVYEGERAMTKDNNLLGRF 459

Query  459  DLTGIPAAPRGVPQINVCFDIDANGILNVTAEDKASGKSEKIVITNDKGRLSKEEIERMVQDAEK 523
            +L+GIP APRGVPQI V FDIDANGILNVTA DK++GK+ KI ITNDKGRLSKEEIERMVQ+AEK
Sbjct  460  ELSGIPPAPRGVPQIEVTFDIDANGILNVTATDKSTGKANKITITNDKGRLSKEEIERMVQEAEK 524

Query  524  YREEDEVYEKQMKAINDLENSTYSIRNMVEGEDCK--FDDTNKSIIKLKVDETIQWIDNNRSASV 586
            Y+ EDEV  +++ A N LE+  +++++ VE E  K    + +K  +  K  E I W+D N  A  
Sbjct  525  YKAEDEVQRERVSAKNALESYAFNMKSAVEDEGLKGKISEADKKKVLDKCQEVISWLDANTLAEK 589

Query  587  DEIEEKQKELTE--------LYMSCQQPDTESEAA------AAKGPTIDEVD 624
            DE E K+KEL +        LY     P      A      +  GPTI+EVD
Sbjct  590  DEFEHKRKELEQVCNPIISGLYQGAGGPGPGGFGAQGPKGGSGSGPTIEEVD 641


Query= YP_227403.1 Deerpox virus W-848-83|Ribonucleotide reductase small subunit
Length=321
                                                                      Score     E
Sequences producing significant alignments:                          (Bits)  Value

ENSP00000251810.3 pep chromosome:GRCh38:8:102204502:102238961:-1     467.6    2e-132


>ENSP00000251810.3 pep chromosome:GRCh38:8:102204502:102238961:-1 gene:ENSG00000048392.13
transcript:ENST00000251810.8 gene_biotype:protein_coding
transcript_biotype:protein_coding gene_symbol:RRM2B description:ribonucleotide reductase
regulatory TP53 inducible subunit M2B [Source:HGNC Symbol;Acc:HGNC:17296]
Length=351

 Score = 467.6 bits (1568),  Expect = 2e-132
 Identities = 232/320 (72%), Positives = 272/320 (85%), Gaps = 0/320 (0%)

Query  2    EPLLVESNNRFVIFPIIYNDIWIMYKKAIASFWTTEEVDLSKDLLDWKKLTDNERYFIKNILAFF 66
            EPLL +S+ RFVIFPI Y DIW MYK+A ASFWT EEVDLSKDL  W KL  +E+YFI +ILAFF
Sbjct  32   EPLLRKSSRRFVIFPIQYPDIWKMYKQAQASFWTAEEVDLSKDLPHWNKLKADEKYFISHILAFF 96

Query  67   AASDGIVNENLAQRFYSEVQCSEARCFYGFQIAIENIHSEMYSLLIDTYITDVDEKNHLLKAIDT 131
            AASDGIVNENL +RF  EVQ  EARCFYGFQI IEN+HSEMYSLLIDTYI D  ++  L+ AI+T
Sbjct  97   AASDGIVNENLVERFSQEVQVPEARCFYGFQILIENVHSEMYSLLIDTYIRDPKKREFLFNAIET 161

Query  132  IDCIKEKAKWAEKWILDKESTYGERLVAFAAVEGIFFSGAFASIFWLKKRGLMPGLTFSNELISR 196
            +  +K+KA WA +WI D++ST+GER+VAFAAVEG+FFSG+FA+IFWLKKRGLMPGLTFSNELISR
Sbjct  162  MPYVKKKADWALRWIADRKSTFGERVVAFAAVEGVFFSGSFAAIFWLKKRGLMPGLTFSNELISR 226

Query  197  DEGLHCDFACLMFKQLLYPPSTSRIINIIVEAVSIEKSFLTKALPVKLIGMNCELMCQYIEFVAD 261
            DEGLHCDFACLMF+ L+  PS  R+  IIV+AV IE+ FLT+ALPV LIGMNC LM QYIEFVAD
Sbjct  227  DEGLHCDFACLMFQYLVNKPSEERVREIIVDAVKIEQEFLTEALPVGLIGMNCILMKQYIEFVAD 291

Query  262  RLLSELGCNKIFKSENPFDFMESISLEGKTNFFEKRVSDYQKMGIMSKKEDNVFSLDADF 321
            RLL ELG +K+F++ENPFDFME+ISLEGKTNFFEKRVS+YQ+  +M++  DNVF+LDADF
Sbjct  292  RLLVELGFSKVFQAENPFDFMENISLEGKTNFFEKRVSEYQRFAVMAETTDNVFTLDADF 351


Query= YP_232925.1 Vaccinia virus|ribonucleotide reductase small subunit
Length=319
                                                                      Score     E
Sequences producing significant alignments:                          (Bits)  Value

ENSP00000251810.3 pep chromosome:GRCh38:8:102204502:102238961:-1     460.7    3e-130


>ENSP00000251810.3 pep chromosome:GRCh38:8:102204502:102238961:-1 gene:ENSG00000048392.13
transcript:ENST00000251810.8 gene_biotype:protein_coding
transcript_biotype:protein_coding gene_symbol:RRM2B description:ribonucleotide reductase
regulatory TP53 inducible subunit M2B [Source:HGNC Symbol;Acc:HGNC:17296]
Length=351

 Score = 460.7 bits (1646),  Expect = 3e-130
 Identities = 239/318 (75%), Positives = 273/318 (85%), Gaps = 2/318 (0%)

Query  2    EPILAPNPNRFVIFPIQYYDIWNMYKKAEASFWTVEEVDISKDINDWNKLTPDEKYFIKHVLAFF 66
            EP+L  +  RFVIFPIQY DIW MYK+A+ASFWT EEVD+SKD+  WNKL  DEKYFI H+LAFF
Sbjct  32   EPLLRKSSRRFVIFPIQYPDIWKMYKQAQASFWTAEEVDLSKDLPHWNKLKADEKYFISHILAFF 96

Query  67   AASDGIVNENLAERFCTEVQITEARCFYGFQMAIENIHSEMYSLLIDTYVKDSNEKNYLFNAIET 131
            AASDGIVNENL ERF  EVQ+ EARCFYGFQ+ IEN+HSEMYSLLIDTY++D  ++ +LFNAIET
Sbjct  97   AASDGIVNENLVERFSQEVQVPEARCFYGFQILIENVHSEMYSLLIDTYIRDPKKREFLFNAIET 161

Query  132  MPCVKKKADWAQKWIHD-SAGYGERLIAFAAVEGIFFSGSFASIFWLKKRGLMPGLTFSNELISR 195
            MP VKKKADWA +WI D  + +GER++AFAAVEG+FFSGSFA+IFWLKKRGLMPGLTFSNELISR
Sbjct  162  MPYVKKKADWALRWIADRKSTFGERVVAFAAVEGVFFSGSFAAIFWLKKRGLMPGLTFSNELISR 226

Query  196  DEGLHCDFACLMFKHLLHPPSEETVRSIITDAVSIEQEFLTAALPVKLIGMNCEMMKTYIEFVAD 260
            DEGLHCDFACLMF++L++ PSEE VR II DAV IEQEFLT ALPV LIGMNC +MK YIEFVAD
Sbjct  227  DEGLHCDFACLMFQYLVNKPSEERVREIIVDAVKIEQEFLTEALPVGLIGMNCILMKQYIEFVAD 291

Query  261  RLISELGFKKIYNVTNPFDFMENISLEGKTNFFEKRVGEYQKMGVMSQE-DNHFSLDVDF 319
            RL+ ELGF K++   NPFDFMENISLEGKTNFFEKRV EYQ+  VM++  DN F+LD DF
Sbjct  292  RLLVELGFSKVFQAENPFDFMENISLEGKTNFFEKRVSEYQRFAVMAETTDNVFTLDADF 351


Query= YP_232955.1 Vaccinia virus|ribonucleotide reductase large subunit
Length=771
                                                                      Score     E
Sequences producing significant alignments:                          (Bits)  Value

ENSP00000300738.5 pep chromosome:GRCh38:11:4094799:4138932:1 gene   1000.6    0


>ENSP00000300738.5 pep chromosome:GRCh38:11:4094799:4138932:1 gene:ENSG00000167325.15
transcript:ENST00000300738.10 gene_biotype:protein_coding
transcript_biotype:protein_coding gene_symbol:RRM1 description:ribonucleotide reductase
catalytic subunit M1 [Source:HGNC Symbol;Acc:HGNC:10451]
Length=792

 Score = 1000.6 bits (3996),  Expect = 0
 Identities = 575/756 (76%), Positives = 681/756 (90%), Gaps = 2/756 (0%)

Query  1    MFVIKRNGYKENVMFDKITSRIRKLCYGLNTDHIDPIKIAMKVIQGIYNGVTTVELDTLAAEIAA 65
            M VIKR+G +E VMFDKITSRI+KLCYGLN D +DP +I MKVIQG+Y+GVTTVELDTLAAE AA
Sbjct  1    MHVIKRDGRQERVMFDKITSRIQKLCYGLNMDFVDPAQITMKVIQGLYSGVTTVELDTLAAETAA 65

Query  66   TCTTQHPDYAILAARIAVSNLHKETKKLFSEVMEDLFNYVNPKNGKHSPIISSITMDIVNKYKDK 130
            T TT+HPDYAILAARIAVSNLHKETKK+FS+VMEDL+NY+NP NGKHSP+++  T+DIV   KD+
Sbjct  66   TLTTKHPDYAILAARIAVSNLHKETKKVFSDVMEDLYNYINPHNGKHSPMVAKSTLDIVLANKDR 130

Query  131  LNSVIIYERDFSYNYFGFKTLEKSYLLKINNKIVERPQHMLMRVAVGIHQWDIDSAIETYNLLSE 195
            LNS IIY+RDFSYNYFGFKTLE+SYLLKIN K+ ERPQHMLMRV+VGIH+ DID+AIETYNLLSE
Sbjct  131  LNSAIIYDRDFSYNYFGFKTLERSYLLKINGKVAERPQHMLMRVSVGIHKEDIDAAIETYNLLSE 195

Query  196  KWFTHASPTLFNAGTSRHQMSSCFLLNMIDDSIEGIYDTLKRCALISKMAGGIGLSISNIRASGS 260
            +WFTHASPTLFNAGT+R Q+SSCFLL+M DDSIEGIYDTLK+CALISK AGGIG+++S IRA+GS
Sbjct  196  RWFTHASPTLFNAGTNRPQLSSCFLLSMKDDSIEGIYDTLKQCALISKSAGGIGVAVSCIRATGS 260

Query  261  YISGTNGISNGIIPMLRVYNNTARYIDQGGNKRPGVMAIYLEPWHSDIMAFLDLKKNTGNEEHRT 325
            YI+GTNG SNG++PMLRVYNNTARY+DQGGNKRPG  AIYLEPWH DI  FLDLKKNTG EE+R 
Sbjct  261  YIAGTNGNSNGLVPMLRVYNNTARYVDQGGNKRPGAFAIYLEPWHLDIFEFLDLKKNTGKEEQRA 325

Query  326  RDLFIALWIPDLFMKRVKDDGEWSLMCPDECPGLDNVWGDEFERLYTLYERERRYKSIIKARVVW 390
            RDLF ALWIPDLFMKRV+ + +WSLMCP+ECPGLD VWG+EFE+LY  YE++ R + ++KA+ +W
Sbjct  326  RDLFFALWIPDLFMKRVETNQDWSLMCPNECPGLDEVWGEEFEKLYASYEKQGRVRKVVKAQQLW 390

Query  391  KAIIESQIETGTPFILYKDACNKKSNQQNLGTIKCSNLCTEIIQYADANEVAVCNLASVALNMFV 455
             AIIESQ ETGTP++LYKD+CN+KSNQQNLGTIKCSNLCTEI++Y   +EVAVCNLAS+ALNM+V
Sbjct  391  YAIIESQTETGTPYMLYKDSCNRKSNQQNLGTIKCSNLCTEIVEYTSKDEVAVCNLASLALNMYV 455

Query  456  I-DGRFDFLKLKDVVKVIVRNLNKIIDINYYPIPEAEISNKRHRPIGIGVQGLADAFILLNYPFD 519
              +  +DF KL +V KV+VRNLNKIIDINYYP+PEA +SNKRHRPIGIGVQGLADAFIL+ YPF+
Sbjct  456  TSEHTYDFKKLAEVTKVVVRNLNKIIDINYYPVPEACLSNKRHRPIGIGVQGLADAFILMRYPFE 520

Query  520  SLEAQDLNKKIFETIYYGALEASCELAEKEGPYDTYVGSYASNGILQYDLWNVVPSDLWNWEPLK 584
            S EAQ LNK+IFETIYYGALEASC+LA+++GPY+TY GS  S GILQYD+WNV P+DLW+W+ LK
Sbjct  521  SAEAQLLNKQIFETIYYGALEASCDLAKEQGPYETYEGSPVSKGILQYDMWNVTPTDLWDWKVLK 585

Query  585  DKIRTYGLRNSLLVAPMPTASTAQILGNNESVEPYTSNIYTRRVLSGEFQVVNPHLLRVLTERKL 649
            +KI  YG+RNSLL+APMPTASTAQILGNNES+EPYTSNIYTRRVLSGEFQ+VNPHLL+ LTER L
Sbjct  586  EKIAKYGIRNSLLIAPMPTASTAQILGNNESIEPYTSNIYTRRVLSGEFQIVNPHLLKDLTERGL 650

Query  650  WNDEIKNRIMADGGSIQNT-NLPEDIKRVYKTIWEIPQKTIIKMAADRGAFIDQSQSMNIHIADP 713
            W++E+KN+I+A  GSIQ+   +P+D+K++YKT+WEI QKT++KMAA+RGAFIDQSQS+NIHIA+P
Sbjct  651  WHEEMKNQIIACNGSIQSIPEIPDDLKQLYKTVWEISQKTVLKMAAERGAFIDQSQSLNIHIAEP 715

Query  714  SYSKLTSMHFYGWSLGLKTGMYYLRTKPASAPIQFTLDKDKIK 756
            +Y KLTSMHFYGW  GLKTGMYYLRT+PA+ PIQFTL+K+K+K
Sbjct  716  NYGKLTSMHFYGWKQGLKTGMYYLRTRPAANPIQFTLNKEKLK 758


Query= YP_294186.1 Emiliania huxleyi virus 86|ribonucleotide reductase
Length=746
                                                                      Score     E
Sequences producing significant alignments:                          (Bits)  Value

ENSP00000300738.5 pep chromosome:GRCh38:11:4094799:4138932:1 gene    916.9    0


>ENSP00000300738.5 pep chromosome:GRCh38:11:4094799:4138932:1 gene:ENSG00000167325.15
transcript:ENST00000300738.10 gene_biotype:protein_coding
transcript_biotype:protein_coding gene_symbol:RRM1 description:ribonucleotide reductase
catalytic subunit M1 [Source:HGNC Symbol;Acc:HGNC:10451]
Length=792

 Score = 916.9 bits (3301),  Expect = 0
 Identities = 472/736 (64%), Positives = 595/736 (80%), Gaps = 3/736 (0%)

Query  1    MEVIKRNGTSESVQLDKIMKRLKNLSYGL--DHVDPAVVSIKVVQGLYDGVTTVQLDNLAVETAT 63
            M VIKR+G  E V +DKI  R++ L YGL  D VDPA +++KV+QGLY GVTTV+LD LA ETA 
Sbjct  1    MHVIKRDGRQERVMFDKITSRIQKLCYGLNMDFVDPAQITMKVIQGLYSGVTTVELDTLAAETAA 65

Query  64   YLTMTHPDYSKLAARIAVSSLHKMTSNKFSSVMDSLYNYVNTKTGKWSPLIADDIIECIRSNAEV 128
             LT  HPDY+ LAARIAVS+LHK T   FS VM+ LYNY+N   GK SP++A   ++ + +N + 
Sbjct  66   TLTTKHPDYAILAARIAVSNLHKETKKVFSDVMEDLYNYINPHNGKHSPMVAKSTLDIVLANKDR 130

Query  129  FDDVINYEKDLEYDIFGYKTMEKSYLSRINGDIVERPQHMLMRVAIGIHCPDVDAAIETYKLLSA 193
            ++  I Y++D+ Y+ FG+KT+E+SYL +ING + ERPQHMLMRV++GIH  D+DAAIETY LLS 
Sbjct  131  LNSAIIYDRDFSYNYFGFKTLERSYLLKINGKVAERPQHMLMRVSVGIHKEDIDAAIETYNLLSE 195

Query  194  RVFTHATPTMYNAGTRNPQMSSCFLLKMKDDSIEGIFDTLKNCALISKNAGGIGVSIHNVRAQNS 258
            R FTHA+PT++NAGT  PQ+SSCFLL MKDDSIEGI+DTLK CALISK+AGGIGV++  +RA  S
Sbjct  196  RWFTHASPTLFNAGTNRPQLSSCFLLSMKDDSIEGIYDTLKQCALISKSAGGIGVAVSCIRATGS 260

Query  259  YIRGTGGYSNGLVPMLRVFDNTARYVDQGGGKRKGAFAMYLEPHHADIFEFLELRKNTGKEELRA 323
            YI GT G SNGLVPMLRV++NTARYVDQGG KR GAFA+YLEP H DIFEFL+L+KNTGKEE RA
Sbjct  261  YIAGTNGNSNGLVPMLRVYNNTARYVDQGGNKRPGAFAIYLEPWHLDIFEFLDLKKNTGKEEQRA 325

Query  324  RDLFYALWVSDHFMKRVEAGKNWSLFCPHECPGLSDVWGDDYVALYEKYESEGKARKTIPAQKLW 388
            RDLF+ALW+ D FMKRVE  ++WSL CP+ECPGL +VWG+++  LY  YE +G+ RK + AQ+LW
Sbjct  326  RDLFFALWIPDLFMKRVETNQDWSLMCPNECPGLDEVWGEEFEKLYASYEKQGRVRKVVKAQQLW 390

Query  389  FAIMDSQIETGTPYMLYKDSCNRKSNQQHLGTIQQSNLCTEIIEYTAPDETAVCNLASIALPAFV 453
            +AI++SQ ETGTPYMLYKDSCNRKSNQQ+LGTI+ SNLCTEI+EYT+ DE AVCNLAS+AL  +V
Sbjct  391  YAIIESQTETGTPYMLYKDSCNRKSNQQNLGTIKCSNLCTEIVEYTSKDEVAVCNLASLALNMYV 455

Query  454  -KDGTFDHQHLYDVTYHATCNLDKVIDKNYYPIPEAERSNMRHRPIGLGVQGLADVFMMLKMAFD 517
              + T+D + L +VT     NL+K+ID NYYP+PEA  SN RHRPIG+GVQGLAD F++++  F+
Sbjct  456  TSEHTYDFKKLAEVTKVVVRNLNKIIDINYYPVPEACLSNKRHRPIGIGVQGLADAFILMRYPFE 520

Query  518  SPDARVLNKEIFETMYFAAMTASCDLAKTKGKYSTYEGSPLSQGKFQFDLWNVTPSVRWNWDTLR 582
            S +A++LNK+IFET+Y+ A+ ASCDLAK +G Y TYEGSP+S+G +Q+D+WNVTP+  W+W  L+
Sbjct  521  SAEAQLLNKQIFETIYYGALEASCDLAKEQGPYETYEGSPVSKGILQYDMWNVTPTDLWDWKVLK 585

Query  583  SNVKKHGTRNSLVTAPMPTASTAQILGNNECFEPFTSNLYSRRVLSGEFPVVNKYLVKDLSDRGL 647
              + K+G RNSL+ APMPTASTAQILGNNE  EP+TSN+Y+RRVLSGEF +VN +L+KDL++RGL
Sbjct  586  EKIAKYGIRNSLLIAPMPTASTAQILGNNESIEPYTSNIYTRRVLSGEFQIVNPHLLKDLTERGL 650

Query  648  WGDSMKNYIIAANGSVQNIPGFPEDLKPIYKTVWEISMRTLIDMAADRGAFICQSQSFNVFMTQP 712
            W + MKN IIA NGS+Q+IP  P+DLK +YKTVWEIS +T++ MAA+RGAFI QSQS+N+ + +P
Sbjct  651  WHEEMKNQIIACNGSIQSIPEIPDDLKQLYKTVWEISQKTVLKMAAERGAFIDQSQSLNIHIAEP 715

Query  713  TSAKLTSMHFYGWKSGLKTGALAL 736
               KLTSMHFYGWK GLKTG   L
Sbjct  716  NYGKLTSMHFYGWKQGLKTGMYYL 739


Query= YP_529717.1 Agrotis segetum nucleopolyhedrovirus A|RR2B
Length=313
                                                                      Score     E
Sequences producing significant alignments:                          (Bits)  Value

ENSP00000251810.3 pep chromosome:GRCh38:8:102204502:102238961:-1     331.0    3e-91


>ENSP00000251810.3 pep chromosome:GRCh38:8:102204502:102238961:-1 gene:ENSG00000048392.13
transcript:ENST00000251810.8 gene_biotype:protein_coding
transcript_biotype:protein_coding gene_symbol:RRM2B description:ribonucleotide reductase
regulatory TP53 inducible subunit M2B [Source:HGNC Symbol;Acc:HGNC:17296]
Length=351

 Score = 331.0 bits (1167),  Expect = 3e-91
 Identities = 185/307 (60%), Positives = 226/307 (73%), Gaps = 6/307 (1%)

Query  5    RKVLFPIQHNDLWRAYKQALDCMWKVEEVDLSKDCDDFTSKLNDDERYFIKHVLAFFAAADSIVN 69
            R V+FPIQ+ D+W+ YKQA    W  EEVDLSKD   + +KL  DE+YFI H+LAFFAA+D IVN
Sbjct  41   RFVIFPIQYPDIWKMYKQAQASFWTAEEVDLSKDLPHW-NKLKADEKYFISHILAFFAASDGIVN 104

Query  70   INLIEYMQQNVPELEAQYFYNQQVLIECVHTEMYNLLIHQLISDEHERDTLLNAFERMPCVRKKT 134
             NL+E   Q V   EA+ FY  Q+LIE VH+EMY+LLI   I D  +R+ L+NA E MP V+KK 
Sbjct  105  ENLVERFSQEVQVPEARCFYGFQILIENVHSEMYSLLIDTYIRDPKKREFLFNAIETMPYVKKKA 169

Query  135  DWAMKWINSSTATFAERMVAFAIVEGVFFSGSFAAIFYIKTKGIMPGLTFSNELISRDEGLHTDF 199
            DWA++WI    +TF ER+VAFA VEGVFFSGSFAAIF++K +G+MPGLTFSNELISRDEGLH DF
Sbjct  170  DWALRWIADRKSTFGERVVAFAAVEGVFFSGSFAAIFWLKKRGLMPGLTFSNELISRDEGLHCDF 234

Query  200  ACLYYNTRVHDKLAPDTVLSMFKEAVAIEKEFFTAALPAALLGMNAQSMCDYIEFVADRLLVQLH 264
            ACL +   V +K + + V  +  +AV IE+EF+T ALP  L+GMN   M  YIEFVADRLLV+L 
Sbjct  235  ACLMFQYLV-NKPSEERVREIIVDAVKIEQEFLTEALPVGLIGMNCILMKQYIEFVADRLLVELG 298

Query  265  QPKHFHARNPFEFMNNISLEGKTNFFEKRVGEYKRFGA----GDDKFVILDDF 313
              K F+A NPF+FM NISLEGKTNFFEKRV EY+RF       D+ F +  DF
Sbjct  299  FSKVFQAENPFDFMENISLEGKTNFFEKRVSEYQRFAVMAETTDNVFTLDADF 351


Query= YP_010841774.1 Cotonvirus japonicus|heat shock 70 kda protein-like protein
Length=641
                                                                      Score     E
Sequences producing significant alignments:                          (Bits)  Value

ENSP00000432083.1 pep chromosome:GRCh38:11:123057489:123062136:-1    660.3    9e-190


>ENSP00000432083.1 pep chromosome:GRCh38:11:123057489:123062136:-1 gene:ENSG00000109971.14
transcript:ENST00000534624.6 gene_biotype:protein_coding
transcript_biotype:protein_coding gene_symbol:HSPA8 description:heat shock protein family
A (Hsp70) member 8 [Source:HGNC Symbol;Acc:HGNC:5241]
Length=646

 Score = 660.3 bits (2641),  Expect = 9e-190
 Identities = 383/611 (62%), Positives = 507/611 (82%), Gaps = 0/611 (0%)

Query  1    MSERVAIGIDLGTTYSCVGVWQNGKVEIIANDQGNRTTPSYVSFTETEHLIGDAAKYQAASNPTN 65
            MS+  A+GIDLGTTYSCVGV+Q+GKVEIIANDQGNRTTPSYV+FT+TE LIGDAAK Q A NPTN
Sbjct  1    MSKGPAVGIDLGTTYSCVGVFQHGKVEIIANDQGNRTTPSYVAFTDTERLIGDAAKNQVAMNPTN 65

Query  66   TIFDAKRLIGRDFTDNNIQSDMKHWPFKVINNSGKPYIEAVHEGETKQFSPEQISSMILLKMKQT 130
            T+FDAKRLIGR F D  +QSDMKHWPF V+N++G+P ++  ++GETK F PE++SSM+L KMK+ 
Sbjct  66   TVFDAKRLIGRRFDDAVVQSDMKHWPFMVVNDAGRPKVQVEYKGETKSFYPEEVSSMVLTKMKEI 130

Query  131  ASSYIGKDVTDAVITVPAYFNDSQRQATKDAGRIAGLNVLRIINEPTAAALAYGLDKVEGRELNI 195
            A +Y+GK VT+AV+TVPAYFNDSQRQATKDAG IAGLNVLRIINEPTAAA+AYGLDK  G E N+
Sbjct  131  AEAYLGKTVTNAVVTVPAYFNDSQRQATKDAGTIAGLNVLRIINEPTAAAIAYGLDKKVGAERNV 195

Query  196  LIFDMGGGTHDVTLLSLEDGLFQVRASCGNSHLGGEDMDNRLVSWCVEDFKRKHKLDLSTSAKAL 260
            LIFD+GGGT DV++L++EDG+F+V+++ G++HLGGED DNR+V+  + +FKRKHK D+S + +A+
Sbjct  196  LIFDLGGGTFDVSILTIEDGIFEVKSTAGDTHLGGEDFDNRMVNHFIAEFKRKHKKDISENKRAV 260

Query  261  RRLRTSCERAKRTLSSSAQTTIEVDSLYEGVDYNVTISRAKFEELCQDLFKKSMEPVEQVLQDSK 325
            RRLRT+CERAKRTLSSS Q +IE+DSLYEG+D+  +I+RA+FEEL  DLF+ +++PVE+ L+D+K
Sbjct  261  RRLRTACERAKRTLSSSTQASIEIDSLYEGIDFYTSITRARFEELNADLFRGTLDPVEKALRDAK 325

Query  326  IDKFNVHEIVLVGGSTRIPKVRQLLSNFFNGKKLNESVNPDEAVAYGAAIQAAILSGQTDEKLQS 390
            +DK  +H+IVLVGGSTRIPK+++LL +FFNGK+LN+S+NPDEAVAYGAA+QAAILSG   E +Q 
Sbjct  326  LDKSQIHDIVLVGGSTRIPKIQKLLQDFFNGKELNKSINPDEAVAYGAAVQAAILSGDKSENVQD 390

Query  391  IILVDVIPLSVGVETAGGIMTNLVDRNTTIPCKKSRVFTTYSDNQTTVTIQIFEGERKFTKDNNN 455
            ++L+DV PLS+G+ETAGG+MT L+ RNTTIP K+++ FTTYSDNQ  V IQ++EGER  TKDNN 
Sbjct  391  LLLLDVTPLSLGIETAGGVMTVLIKRNTTIPTKQTQTFTTYSDNQPGVLIQVYEGERAMTKDNNL 455

Query  456  LGTFNLEGITPAPRGVPQIEVTFDVDANGILNVTACDKSSNKTKNITITNNKNRFSEEEIQRLIQ 520
            LG F L GI PAPRGVPQIEVTFD+DANGILNV+A DKS+ K   ITITN+K R+S+E+I+R++Q
Sbjct  456  LGKFELTGIPPAPRGVPQIEVTFDIDANGILNVSAVDKSTGKENKITITNDKGRLSKEDIERMVQ 520

Query  521  EAKEFEDEDNKKKAAIDAKNELENYIHSVKQTLAEESVNQIIDPESKSKVETLCSELSQFVDVHP 585
            EA++++ ED K++  + +KN LE+Y  ++K T+ +E +   I+ E K K+   C+E+  ++D + 
Sbjct  521  EAEKYKAEDEKQRDKVSSKNSLESYAFNMKATVEDEKLQGKINDEDKQKILDKCNEIINWLDKNQ 585

Query  586  NDEQGTYDLKRRELEDLWNPIAVKIY 611
              E+  ++ +++ELE + NPI  K+Y
Sbjct  586  TAEKEEFEHQQKELEKVCNPIITKLY 611


Query= YP_007969861.1 Elephantid betaherpesvirus 1|beta-1,3-galactosyl-O-glycosyl-glycoprotein beta-1,6-N-acetylglucosaminyltransferase
Length=441
                                                                      Score     E
Sequences producing significant alignments:                          (Bits)  Value

ENSP00000390703.2 pep chromosome:GRCh38:9:76459152:76507414:1 gen    533.8    5e-152


>ENSP00000390703.2 pep chromosome:GRCh38:9:76459152:76507414:1 gene:ENSG00000187210.14
transcript:ENST00000444201.6 gene_biotype:protein_coding
transcript_biotype:protein_coding gene_symbol:GCNT1 description:glucosaminyl (N-acetyl)
transferase 1 [Source:HGNC Symbol;Acc:HGNC:4203]
Length=428

 Score = 533.8 bits (1866),  Expect = 5e-152
 Identities = 258/415 (62%), Positives = 340/415 (81%), Gaps = 1/415 (0%)

Query  3    RFLNVSTKHMCVMSVVLMILIMMVFVEKYMYLYNLRSLELVGDRPARDVNCTKILHGDSDEILKA 67
            R+++  TK+  ++ V+ +I   ++ + +   + ++R LEL G+ P+ D+NCTK+L+GD +EI K 
Sbjct  9    RLFSYPTKYYFMVLVLSLITFSVLRIHQKPEFVSVRHLELAGENPSSDINCTKVLQGDVNEIQKV 73

Query  68   KLRGITVDFRRRPRLDARSYINMTRDCDYFIKTRKYLTGSLSREETEFPIAYSIVIHHKIEMFER 132
            KL  +TV F++RPR     YINMT DC  FIK RKY+   LS+EE EFPIAYSIV+HHKIEM++R
Sbjct  74   KLEILTVKFKKRPRWTPDDYINMTSDCSSFIKRRKYIVEPLSKEEAEFPIAYSIVVHHKIEMLDR 138

Query  133  LLRAIYAPQNLYCVHVDRKADKMFFLAVVGIVSCFDNVFVASKLENVVYASWSRVQADINCMRDL 197
            LLRAIY PQN+YC+HVD K++  ++ AV+GI SCF NVFVAS+LE+VVYASWSRVQAD+NCM+DL
Sbjct  139  LLRAIYMPQNFYCIHVDTKSEDSYLAAVMGIASCFSNVFVASRLESVVYASWSRVQADLNCMKDL 203

Query  198  HDLSAKWKYVINLCGTDFPLKTNLEIVKQLKSLDGANSLETERMPPHKMVRWKKRHALVKGVVSN 262
            + +SA WKY+INLCG DFP+KTNLEIV++LK L G N+LETERMP HK  RWKKR+ +V G ++N
Sbjct  204  YAMSANWKYLINLCGMDFPIKTNLEIVRKLKLLMGENNLETERMPSHKEERWKKRYEVVNGKLTN 268

Query  263  TGQDKDTPPIPIPIFSGSAYFVVTRSYVTHVLRDRLIGEFMEWSKDTYSPDEHLWATLQRMPGVP 327
            TG  K  PP+  P+FSGSAYFVV+R YV +VL++  I ++MEW++DTYSPDE+LWAT+QR+P VP
Sbjct  269  TGTVKMLPPLETPLFSGSAYFVVSREYVGYVLQNEKIQKLMEWAQDTYSPDEYLWATIQRIPEVP 333

Query  328  GAVPLMYKYDTSDMQAIARFVKWQYYEGDVAKGALYPPCNGVHIRSVCVFGSGDVHWILQNAHHL 392
            G++P  +KYD SDMQA+ARFVKWQY+EGDV+KGA YPPC+GVH+RSVC+FG+GD++W+L+  HHL
Sbjct  334  GSLPASHKYDLSDMQAVARFVKWQYFEGDVSKGAPYPPCDGVHVRSVCIFGAGDLNWMLRK-HHL 397

Query  393  FANKFDEDVDVFAVQCLDEHLRHRSL 418
            FANKFD DVD+FA+QCLDEHLRH++L
Sbjct  398  FANKFDVDVDLFAIQCLDEHLRHKAL 423


Query= YP_007674420.1 Synechococcus phage S-SKS1|nucleotide-sugar epimerase
Length=331
                                                                      Score     E
Sequences producing significant alignments:                          (Bits)  Value

ENSP00000370194.4 pep chromosome:GRCh38:6:1623806:2245605:-1 gene    374.7    2e-104


>ENSP00000370194.4 pep chromosome:GRCh38:6:1623806:2245605:-1 gene:ENSG00000112699.11
transcript:ENST00000380815.5 gene_biotype:protein_coding
transcript_biotype:protein_coding gene_symbol:GMDS description:GDP-mannose
4,6-dehydratase [Source:HGNC Symbol;Acc:HGNC:4369]
Length=372

 Score = 374.7 bits (1426),  Expect = 2e-104
 Identities = 213/327 (65%), Positives = 263/327 (80%), Gaps = 10/327 (3%)

Query  3    VALITGITGQDGSYLAELLLEKGYEVHGIVRRASLINTHRIDHIYDQ--------LKLHYGDLTD 59
            VALITGITGQDGSYLAE+LLEKGYEVHGIVRR+S  NT RI+H+Y          +KLHYGDLTD
Sbjct  25   VALITGITGQDGSYLAEFLLEKGYEVHGIVRRSSSFNTGRIEHLYKNPQAHIEGNMKLHYGDLTD 89

Query  60   STNLVRVIQQVQPDEIYNLGAQSHVKVSFEMPEYTGQTDAIGTLRVLEAVRLLEMEDRVRIYQAS 124
            ST LV++I +V+P EIYNLGAQSHVK+SF++ EYT   D +GTLR+L+AV+   + + V+ YQAS
Sbjct  90   STCLVKIINEVKPTEIYNLGAQSHVKISFDLAEYTADVDGVGTLRLLDAVKTCGLINSVKFYQAS 154

Query  125  TSELYGKVQETPQTETTPFYPRSPYGVAKLYGYWIVKNYRESYGMYACSGILFNHESPRRGETFV 189
            TSELYGKVQE PQ ETTPFYPRSPYG AKLY YWIV N+RE+Y ++A +GILFNHESPRRG  FV
Sbjct  155  TSELYGKVQEIPQKETTPFYPRSPYGAAKLYAYWIVVNFREAYNLFAVNGILFNHESPRRGANFV 219

Query  190  TRKITRALKAISEGKQDCLYLGNLDALRDWGHARDYVEAMWLMLQQEEPDDFVIATGNQYSVRQF 254
            TRKI+R++  I  G+ +C+ LGNLDA RDWGHA+DYVEAMWLMLQ +EP+DFVIATG  +SVR+F
Sbjct  220  TRKISRSVAKIYLGQLECFSLGNLDAKRDWGHAKDYVEAMWLMLQNDEPEDFVIATGEVHSVREF 284

Query  255  VEESAPYFDMNIRWEGSGLDEVG-IDSDGKTVIRIDSKYFRPAEVETLLGDASKAKKKLGWEPKT 318
            VE+S  +    I WEG   +EVG     GK  + +D KY+RP EV+ L GD +KAK+KL W+P+ 
Sbjct  285  VEKSFLHIGKTIVWEGKNENEVGRCKETGKVHVTVDLKYYRPTEVDFLQGDCTKAKQKLNWKPRV 349

Query  319  SFKQLVEDMCIH 330
            +F +LV +M +H
Sbjct  350  AFDELVREM-VH 360


Query= YP_009046048.1 Penguinpox virus|GNS1/SUR4
Length=261
                                                                      Score     E
Sequences producing significant alignments:                          (Bits)  Value

ENSP00000358831.4 pep chromosome:GRCh38:6:79914814:79947553:-1 ge    407.6    2e-114


>ENSP00000358831.4 pep chromosome:GRCh38:6:79914814:79947553:-1 gene:ENSG00000118402.6
transcript:ENST00000369816.5 gene_biotype:protein_coding
transcript_biotype:protein_coding gene_symbol:ELOVL4 description:ELOVL fatty acid
elongase 4 [Source:HGNC Symbol;Acc:HGNC:14415]
Length=314

 Score = 407.6 bits (1333),  Expect = 2e-114
 Identities = 177/253 (69%), Positives = 217/253 (85%), Gaps = 0/253 (0%)

Query  6    VEFYNWSLTIRDKRVDNWLLMNSPIPTICISTLYLIIVWLGPKWMKTRNAFNIRWLLVLYNFSMV 70
            VEFY W+ +I DKRV+NW LM SP PT+ ISTLYL+ VWLGPKWMK R  F +R +L++YNF MV
Sbjct  23   VEFYRWTWSIADKRVENWPLMQSPWPTLSISTLYLLFVWLGPKWMKDREPFQMRLVLIIYNFGMV 87

Query  71   FLNFYILKELFVSSTAKGYSYVCQPIDYSDNVYEVRIARALWWYYISKGIEYLDTVFFILRKKFN 135
            +LN++I++ELF+ S   GYSY+CQ +DYS+NV+EVRIA ALWWY++SKG+EYLDTVFFILRKK N
Sbjct  88   LLNLFIFRELFMGSYNAGYSYICQSVDYSNNVHEVRIAAALWWYFVSKGVEYLDTVFFILRKKNN 152

Query  136  QVSFLHVYHHFTMFTLGWVGIKWFAGGQAFFGAQLNSLIHVIMYTYYGMAACGPMFKKYLWWKRY 200
            QVSFLHVYHH TMFTL W+GIKW AGGQAFFGAQLNS+IHVIMY+YYG+ A GP  +KYLWWKRY
Sbjct  153  QVSFLHVYHHCTMFTLWWIGIKWVAGGQAFFGAQLNSFIHVIMYSYYGLTAFGPWIQKYLWWKRY 217

Query  201  LTIMQLLQFHIAIGHTAMSIYIDCPFPKWTQWSVIIYSITFILLFGNFYFRTYKKSSK 258
            LT++QL+QFH+ IGHTA+S+Y DCPFPKW +W++I Y+I+FI+LF NFY RTYK+  K
Sbjct  218  LTMLQLIQFHVTIGHTALSLYTDCPFPKWMHWALIAYAISFIFLFLNFYIRTYKEPKK 275


Query= YP_009046285.1 Pigeonpox virus|GNS1/SUR4
Length=261
                                                                      Score     E
Sequences producing significant alignments:                          (Bits)  Value

ENSP00000358831.4 pep chromosome:GRCh38:6:79914814:79947553:-1 ge    398.5    1e-111


>ENSP00000358831.4 pep chromosome:GRCh38:6:79914814:79947553:-1 gene:ENSG00000118402.6
transcript:ENST00000369816.5 gene_biotype:protein_coding
transcript_biotype:protein_coding gene_symbol:ELOVL4 description:ELOVL fatty acid
elongase 4 [Source:HGNC Symbol;Acc:HGNC:14415]
Length=314

 Score = 398.5 bits (1327),  Expect = 1e-111
 Identities = 177/253 (69%), Positives = 216/253 (85%), Gaps = 0/253 (0%)

Query  6    VEFYNWSLTIRDKRVDNWLLMNSPIPTICISTLYLIIVWLGPKWMKTRNAFNIRWLLVLYNFSMV 70
            VEFY W+ +I DKRV+NW LM SP PT+ ISTLYL+ VWLGPKWMK R  F +R +L++YNF MV
Sbjct  23   VEFYRWTWSIADKRVENWPLMQSPWPTLSISTLYLLFVWLGPKWMKDREPFQMRLVLIIYNFGMV 87

Query  71   FLNFYILKELFVSSTAKGYSYVCQPIDYSDNVYEVRIARALWWYYISKGIEYLDTVFFILRKKFN 135
            +LN++I++ELF+ S   GYSY+CQ +DYS+NV+EVRIA ALWWY++SKG+EYLDTVFFILRKK N
Sbjct  88   LLNLFIFRELFMGSYNAGYSYICQSVDYSNNVHEVRIAAALWWYFVSKGVEYLDTVFFILRKKNN 152

Query  136  HVSFLHVYHHFTMFTLGWVGIKWFAGGQAFFGAQLNSFIHVIMYSYYGMAACGHMFKKYLWWKRY 200
            +VSFLHVYHH TMFTL W+GIKW AGGQAFFGAQLNSFIHVIMYSYYG+ A G   +KYLWWKRY
Sbjct  153  QVSFLHVYHHCTMFTLWWIGIKWVAGGQAFFGAQLNSFIHVIMYSYYGLTAFGPWIQKYLWWKRY 217

Query  201  LTIMQLVQFHIAIGHTAMSIYIDCPFPKWTQWSVIIYSITFILLFGNFYFRTYKKSSK 258
            LT++QL+QFH+ IGHTA+S+Y DCPFPKW +W++I Y+I+FI+LF NFY RTYK+  K
Sbjct  218  LTMLQLIQFHVTIGHTALSLYTDCPFPKWMHWALIAYAISFIFLFLNFYIRTYKEPKK 275


Query= YP_009551885.1 Rhinolophus gammaherpesvirus 1|thymidylate synthase
Length=289
                                                                      Score     E
Sequences producing significant alignments:                          (Bits)  Value

ENSP00000315644.10 pep chromosome:GRCh38:18:657653:673578:1 gene:    398.1    2e-111


>ENSP00000315644.10 pep chromosome:GRCh38:18:657653:673578:1 gene:ENSG00000176890.16
transcript:ENST00000323274.15 gene_biotype:protein_coding
transcript_biotype:protein_coding gene_symbol:TYMS description:thymidylate synthetase
[Source:HGNC Symbol;Acc:HGNC:12441]
Length=313

 Score = 398.1 bits (1491),  Expect = 2e-111
 Identities = 203/286 (70%), Positives = 241/286 (84%), Gaps = 0/286 (0%)

Query  4    HGEYQYLNSVREILTNGVFRKDRTGVNTLSVFGDHARYSLRDQFPLLTTKKVFWRAVVHELLWFI 68
            HGE QYL  ++ IL  GV + DRTG  TLSVFG +ARYSLRD+FPLLTTK+VFW+ V+ ELLWFI
Sbjct  28   HGELQYLGQIQHILRCGVRKDDRTGTGTLSVFGMQARYSLRDEFPLLTTKRVFWKGVLEELLWFI 92

Query  69   RGCTDSNQLSSEGIKIWEANGSKEFLERVGLGHREQGDLGPVYGFQWRHFGATYKDCKTDYSGQG 133
            +G T++ +LSS+G+KIW+ANGS++FL+ +G+  RE+GDLGPVYGFQWRHFGA Y+D ++DYSGQG
Sbjct  93   KGSTNAKELSSKGVKIWDANGSRDFLDSLGFSTREEGDLGPVYGFQWRHFGAEYRDMESDYSGQG 157

Query  134  VDQLKEVIRQIRDTPDSRRIIMTTWNPTDLPLMALPPCHLMCQFFVANGELSCQLYQRSGDMGLG 198
            VDQL+ VI  I+  PD RRIIM  WNP DLPLMALPPCH +CQF+V N ELSCQLYQRSGDMGLG
Sbjct  158  VDQLQRVIDTIKTNPDDRRIIMCAWNPRDLPLMALPPCHALCQFYVVNSELSCQLYQRSGDMGLG 222

Query  199  VPFNIASYSLLTYMLAHVTKLKPAAFIHTLGDAHVYMNHVEPLKLQLQRTPRPFPKLHITRDVHD 263
            VPFNIASY+LLTYM+AH+T LKP  FIHTLGDAH+Y+NH+EPLK+QLQR PRPFPKL I R V  
Sbjct  223  VPFNIASYALLTYMIAHITGLKPGDFIHTLGDAHIYLNHIEPLKIQLQREPRPFPKLRILRKVEK 287

Query  264  IDDFTVRDFILEGYHPHPTIKMDMAV 289
            IDDF   DF +EGY+PHPTIKM+MAV
Sbjct  288  IDDFKAEDFQIEGYNPHPTIKMEMAV 313


Query= AGG16130.1 Elephant endotheliotropic herpesvirus 1A|membrane glycoprotein vOX2-1
Length=295
                                                                      Score     E
Sequences producing significant alignments:                          (Bits)  Value

ENSP00000519491.1 pep chromosome:GRCh38:3:112333156:112363181:1 g    249.2    9e-67


>ENSP00000519491.1 pep chromosome:GRCh38:3:112333156:112363181:1 gene:ENSG00000091972.19
transcript:ENST00000714208.1 gene_biotype:protein_coding
transcript_biotype:protein_coding gene_symbol:CD200 description:CD200 molecule
[Source:HGNC Symbol;Acc:HGNC:7203]
Length=262

 Score = 249.2 bits (1086),  Expect = 9e-67
 Identities = 163/240 (67%), Positives = 200/240 (83%), Gaps = 3/240 (1%)

Query  46   VSYATVQGQVVTQDERELLNTPASLRCSLQTDKEVLIVTWQKIKATSPENMATFSENHGVVVQPP 110
            V   T Q QVVTQDERE L TPASL+CSLQ  +E LIVTWQK KA SPENM TFSENHGVV+QP 
Sbjct  18   VVLCTAQVQVVTQDEREQLYTPASLKCSLQNAQEALIVTWQKKKAVSPENMVTFSENHGVVIQPA 82

Query  111  YKDRVNITQLGLRNSTLTFWNTTVEDEGCFMCLFNTFGSGKISGKTCLTLYVPPTVSLHTESFND 175
            YKD++NITQLGL+NST+TFWN T+EDEGC+MCLFNTFG GKISG  CLT+YV P VSLH +   D
Sbjct  83   YKDKINITQLGLQNSTITFWNITLEDEGCYMCLFNTFGFGKISGTACLTVYVQPIVSLHYKFSED 147

Query  176  SLNITCSATARPAPVIFWKVAGSGIENSTKTVLHRNGTTSVTSVLQVKDPKSQVGNEEVICKVLH 240
             LNITCSATARPAP++FWKV  SGIENST T+ H NGTTSVTS+L++KDPK+QVG +EVIC+VLH
Sbjct  148  HLNITCSATARPAPMVFWKVPRSGIENSTVTLSHPNGTTSVTSILHIKDPKNQVG-KEVICQVLH 211

Query  241  LGTVTDIRQTLSNGHEVTLTTCISVVVVMVIIILIVIFCYKWRRRHRD 288
            LGTVTD +QT++ G+  ++   +S+V ++++++LI I+ Y W+R HR+
Sbjct  212  LGTVTDFKQTVNKGYWFSVPLLLSIVSLVILLVLISILLY-WKR-HRN 257


Lambda      K     H
  0.209   0.107   0.335


Gapped
Lambda
  0.209   0.107   0.335

Effective search space used: 12345


  Database: ./Homo_sapiens.GRCh38.pep.all.fa.split/Homo_sapiens.GRCh38.pep.all.part_010.fa
  Number of letters in database: 5847640
  Number of sequences in database: 12345


Matrix: BL50
Gap Penalties: Existence: -10, Extension: -2

Query= YP_010085495.1 Orthopoxvirus akhmetapox|ribonuclease reductase S subunit
Length=319
                                                                      Score     E
Sequences producing significant alignments:                          (Bits)  Value

ENSP00000484183.2 pep chromosome:GRCh38:2:10123171:10131414:1 gen    500.7    2e-142


>ENSP00000484183.2 pep chromosome:GRCh38:2:10123171:10131414:1 gene:ENSG00000171848.16
transcript:ENST00000615152.5 gene_biotype:protein_coding
transcript_biotype:protein_coding gene_symbol:RRM2 description:ribonucleotide reductase
regulatory subunit M2 [Source:HGNC Symbol;Acc:HGNC:10452]
Length=339

 Score = 500.7 bits (1744),  Expect = 2e-142
 Identities = 255/318 (80%), Positives = 280/318 (88%), Gaps = 2/318 (0%)

Query  2    EPILAPNPNRFVIFPIQYHDIWNMYKKAEASFWTVEEVDISKDINDWNKLTPDEKYFIKHVLAFF 66
            EP+L  NP RFVIFPI+YHDIW MYKKAEASFWT EEVD+SKDI  W  L P+E+YFI HVLAFF
Sbjct  20   EPLLRENPRRFVIFPIEYHDIWQMYKKAEASFWTAEEVDLSKDIQHWESLKPEERYFISHVLAFF 84

Query  67   AASDGIVNENLAERFCTEVQITEARCFYGFQMAIENIHSEMYSLLIDTYVKDSNEKNYLFNAIET 131
            AASDGIVNENL ERF  EVQITEARCFYGFQ+A+ENIHSEMYSLLIDTY+KD  E+ +LFNAIET
Sbjct  85   AASDGIVNENLVERFSQEVQITEARCFYGFQIAMENIHSEMYSLLIDTYIKDPKEREFLFNAIET 149

Query  132  MPCVKKKADWAQKWIHN-DVGYGERLIAFAAVEGIFFSGSFASIFWLKKRGLMPGLTFSNELISR 195
            MPCVKKKADWA +WI + +  YGER++AFAAVEGIFFSGSFASIFWLKKRGLMPGLTFSNELISR
Sbjct  150  MPCVKKKADWALRWIGDKEATYGERVVAFAAVEGIFFSGSFASIFWLKKRGLMPGLTFSNELISR 214

Query  196  DEGLHCDFACLMFKHLLYPPSEETVISIITDAVSIEQEFLTAALPVKLIGMNCEMMKTYIEFVAD 260
            DEGLHCDFACLMFKHL++ PSEE V  II +AV IEQEFLT ALPVKLIGMNC +MK YIEFVAD
Sbjct  215  DEGLHCDFACLMFKHLVHKPSEERVREIIINAVRIEQEFLTEALPVKLIGMNCTLMKQYIEFVAD 279

Query  261  RLISELGFKKIYNVTNPFDFMENISLEGKTNFFEKRVGEYQKMGVMSQE-DNHFSLDVDF 319
            RL+ ELGF K++ V NPFDFMENISLEGKTNFFEKRVGEYQ+MGVMS   +N F+LD DF
Sbjct  280  RLMLELGFSKVFRVENPFDFMENISLEGKTNFFEKRVGEYQRMGVMSSPTENSFTLDADF 339


Query= YP_010085711.1 Orthopoxvirus Abatino|putative F4L protein
Length=319
                                                                      Score     E
Sequences producing significant alignments:                          (Bits)  Value

ENSP00000484183.2 pep chromosome:GRCh38:2:10123171:10131414:1 gen    517.3    2e-147


>ENSP00000484183.2 pep chromosome:GRCh38:2:10123171:10131414:1 gene:ENSG00000171848.16
transcript:ENST00000615152.5 gene_biotype:protein_coding
transcript_biotype:protein_coding gene_symbol:RRM2 description:ribonucleotide reductase
regulatory subunit M2 [Source:HGNC Symbol;Acc:HGNC:10452]
Length=339

 Score = 517.3 bits (1755),  Expect = 2e-147
 Identities = 256/318 (80%), Positives = 281/318 (88%), Gaps = 2/318 (0%)

Query  2    EPILAPNPNRFVIFPIQYHDIWSMYKKAEASFWTVEEVDISKDINDWNKLTPDEKHFIKHVLAFF 66
            EP+L  NP RFVIFPI+YHDIW MYKKAEASFWT EEVD+SKDI  W  L P+E++FI HVLAFF
Sbjct  20   EPLLRENPRRFVIFPIEYHDIWQMYKKAEASFWTAEEVDLSKDIQHWESLKPEERYFISHVLAFF 84

Query  67   AASDGIVNENLAERFCTEVQVTEARCFYGFQMAIENIHSEMYSLLIDTYVKDSNEKNYLFNAIET 131
            AASDGIVNENL ERF  EVQ+TEARCFYGFQ+A+ENIHSEMYSLLIDTY+KD  E+ +LFNAIET
Sbjct  85   AASDGIVNENLVERFSQEVQITEARCFYGFQIAMENIHSEMYSLLIDTYIKDPKEREFLFNAIET 149

Query  132  MPCVKKKADWAQKWIHDS-AGYGERLIAFAAVEGIFFSGSFASIFWLKKRGLMPGLTFSNELISR 195
            MPCVKKKADWA +WI D  A YGER++AFAAVEGIFFSGSFASIFWLKKRGLMPGLTFSNELISR
Sbjct  150  MPCVKKKADWALRWIGDKEATYGERVVAFAAVEGIFFSGSFASIFWLKKRGLMPGLTFSNELISR 214

Query  196  DEGLHCDFACLMFKHLLYPPSEETVRSIITDAVSIEQEFLTVALPVKLIGMNCEMMKTYIEFVAD 260
            DEGLHCDFACLMFKHL++ PSEE VR II +AV IEQEFLT ALPVKLIGMNC +MK YIEFVAD
Sbjct  215  DEGLHCDFACLMFKHLVHKPSEERVREIIINAVRIEQEFLTEALPVKLIGMNCTLMKQYIEFVAD 279

Query  261  RLISELGFKKIYNVTNPFDFMENISLEGKTNFFEKRVGEYQKMGVMSQE-DNHFSLDVDF 319
            RL+ ELGF K++ V NPFDFMENISLEGKTNFFEKRVGEYQ+MGVMS   +N F+LD DF
Sbjct  280  RLMLELGFSKVFRVENPFDFMENISLEGKTNFFEKRVGEYQRMGVMSSPTENSFTLDADF 339


Query= NP_042072.2 Variola virus|Ribonucleoside-diphosphate reductase small chain
Length=319
                                                                      Score     E
Sequences producing significant alignments:                          (Bits)  Value

ENSP00000251810.3 pep chromosome:GRCh38:8:102204502:102238961:-1     501.3    2e-142


>ENSP00000251810.3 pep chromosome:GRCh38:8:102204502:102238961:-1 gene:ENSG00000048392.13
transcript:ENST00000251810.8 gene_biotype:protein_coding
transcript_biotype:protein_coding gene_symbol:RRM2B description:ribonucleotide reductase
regulatory TP53 inducible subunit M2B [Source:HGNC Symbol;Acc:HGNC:17296]
Length=351

 Score = 501.3 bits (1630),  Expect = 2e-142
 Identities = 237/318 (74%), Positives = 272/318 (85%), Gaps = 2/318 (0%)

Query  2    EPILAKNPNRFVIFPIQYHDIWNMYKKAEASFWTVEEVDISKDINDWNKLTPDEKYFIKHVLAFF 66
            EP+L K+  RFVIFPIQY DIW MYK+A+ASFWT EEVD+SKD+  WNKL  DEKYFI H+LAFF
Sbjct  32   EPLLRKSSRRFVIFPIQYPDIWKMYKQAQASFWTAEEVDLSKDLPHWNKLKADEKYFISHILAFF 96

Query  67   AASDGIVNENLAERFCIEVQITEARCFYGFQMAIENIHSEMYSLLIDTYVKDSNEKNYLFNAIET 131
            AASDGIVNENL ERF  EVQ+ EARCFYGFQ+ IEN+HSEMYSLLIDTY++D  ++ +LFNAIET
Sbjct  97   AASDGIVNENLVERFSQEVQVPEARCFYGFQILIENVHSEMYSLLIDTYIRDPKKREFLFNAIET 161

Query  132  MPCVKKKADWAQKWIHD-SAGYGERLIAFAAVEGIFFSGSFASIFWLKKRGLMPGLTFSNELISR 195
            MP VKKKADWA +WI D  + +GER++AFAAVEG+FFSGSFA+IFWLKKRGLMPGLTFSNELISR
Sbjct  162  MPYVKKKADWALRWIADRKSTFGERVVAFAAVEGVFFSGSFAAIFWLKKRGLMPGLTFSNELISR 226

Query  196  DEGLHCDFACLMFKHLLYPPSEETVRSIITDAVSIEQEFLTVALPVKLIGMNCEMMKTYMEFVAD 260
            DEGLHCDFACLMF++L+  PSEE VR II DAV IEQEFLT ALPV LIGMNC +MK Y+EFVAD
Sbjct  227  DEGLHCDFACLMFQYLVNKPSEERVREIIVDAVKIEQEFLTEALPVGLIGMNCILMKQYIEFVAD 291

Query  261  RLISELGFKRIYNVTNPSDFMENISLEGKTNFFEKRVGEYQKMGVMSQE-DNHFSLDVDF 319
            RL+ ELGF +++   NP DFMENISLEGKTNFFEKRV EYQ+  VM++  DN F+LD DF
Sbjct  292  RLLVELGFSKVFQAENPFDFMENISLEGKTNFFEKRVSEYQRFAVMAETTDNVFTLDADF 351


Query= NP_042102.1 Variola virus|ribonucleotide reductase
Length=771
                                                                      Score     E
Sequences producing significant alignments:                          (Bits)  Value

ENSP00000300738.5 pep chromosome:GRCh38:11:4094799:4138932:1 gene   1102.3    0


>ENSP00000300738.5 pep chromosome:GRCh38:11:4094799:4138932:1 gene:ENSG00000167325.15
transcript:ENST00000300738.10 gene_biotype:protein_coding
transcript_biotype:protein_coding gene_symbol:RRM1 description:ribonucleotide reductase
catalytic subunit M1 [Source:HGNC Symbol;Acc:HGNC:10451]
Length=792

 Score = 1102.3 bits (3980),  Expect = 0
 Identities = 570/756 (75%), Positives = 678/756 (89%), Gaps = 2/756 (0%)

Query  1    MFVIKRNGYKENVMFDKITSRIRKLCYGLNTDHIDPIKIAMKVIQGIYNGVTTVELDTLTAEIAA 65
            M VIKR+G +E VMFDKITSRI+KLCYGLN D +DP +I MKVIQG+Y+GVTTVELDTL AE AA
Sbjct  1    MHVIKRDGRQERVMFDKITSRIQKLCYGLNMDFVDPAQITMKVIQGLYSGVTTVELDTLAAETAA 65

Query  66   TCTTQHPDYAILAARIAVSNLHKETKKLFSEVMKDLFNYVNPKNGKHSPIISSITMDVVNKYKDK 130
            T TT+HPDYAILAARIAVSNLHKETKK+FS+VM+DL+NY+NP NGKHSP+++  T+D+V   KD+
Sbjct  66   TLTTKHPDYAILAARIAVSNLHKETKKVFSDVMEDLYNYINPHNGKHSPMVAKSTLDIVLANKDR 130

Query  131  LNSVIIYERDFSYNYFGFKTLEKSYLLKINNKIVERPQHMLMRVAVGIHQWDIDSAIETYNLLSE 195
            LNS IIY+RDFSYNYFGFKTLE+SYLLKIN K+ ERPQHMLMRV+VGIH+ DID+AIETYNLLSE
Sbjct  131  LNSAIIYDRDFSYNYFGFKTLERSYLLKINGKVAERPQHMLMRVSVGIHKEDIDAAIETYNLLSE 195

Query  196  KWFTHASPTLFNAGTSRHQMSSCFLLNMMDDSIEGIYDTLKRCALISKMAGGIGLSISNIRASGS 260
            +WFTHASPTLFNAGT+R Q+SSCFLL+M DDSIEGIYDTLK+CALISK AGGIG+++S IRA+GS
Sbjct  196  RWFTHASPTLFNAGTNRPQLSSCFLLSMKDDSIEGIYDTLKQCALISKSAGGIGVAVSCIRATGS 260

Query  261  YISGTNGASNGIIPMLRVYNNTARYIDQGGNKRPGVMTIYLEPWHSDIMAFLDLKKNTGNEEHRT 325
            YI+GTNG SNG++PMLRVYNNTARY+DQGGNKRPG   IYLEPWH DI  FLDLKKNTG EE+R 
Sbjct  261  YIAGTNGNSNGLVPMLRVYNNTARYVDQGGNKRPGAFAIYLEPWHLDIFEFLDLKKNTGKEEQRA 325

Query  326  RDLFIALWIPDLFMKRVKDDGEWSLMCPDECPGLDNVWGDEFERLYTLYEREKRYKSIIKARVVW 390
            RDLF ALWIPDLFMKRV+ + +WSLMCP+ECPGLD VWG+EFE+LY  YE++ R + ++KA+ +W
Sbjct  326  RDLFFALWIPDLFMKRVETNQDWSLMCPNECPGLDEVWGEEFEKLYASYEKQGRVRKVVKAQQLW 390

Query  391  KAIIESQIETGTPFILYKDACNKKSNQQNLGTIKCSNLCTEIIQYADANEVAVCNLASIALNMFV 455
             AIIESQ ETGTP++LYKD+CN+KSNQQNLGTIKCSNLCTEI++Y   +EVAVCNLAS+ALNM+V
Sbjct  391  YAIIESQTETGTPYMLYKDSCNRKSNQQNLGTIKCSNLCTEIVEYTSKDEVAVCNLASLALNMYV 455

Query  456  I-DGQFDFLKLKDVVKVIVRNLNKIIDINYYPIPEAEISNKRHRPIGIGVQGLADAFILLNYPFD 519
              +  +DF KL +V KV+VRNLNKIIDINYYP+PEA +SNKRHRPIGIGVQGLADAFIL+ YPF+
Sbjct  456  TSEHTYDFKKLAEVTKVVVRNLNKIIDINYYPVPEACLSNKRHRPIGIGVQGLADAFILMRYPFE 520

Query  520  SLEAQDLNKKIFETIYYGALEASCELAEKEGPYDTYVGSYASNGILQYDLWNVVPSDLWNWEPLK 584
            S EAQ LNK+IFETIYYGALEASC+LA+++GPY+TY GS  S GILQYD+WNV P+DLW+W+ LK
Sbjct  521  SAEAQLLNKQIFETIYYGALEASCDLAKEQGPYETYEGSPVSKGILQYDMWNVTPTDLWDWKVLK 585

Query  585  DKIRTYGLRNSLLVAPMPTASTAQILGNNESVEPYTSNIYTRRVLSGEFQVVNPHLLRVLTERKL 649
            +KI  YG+RNSLL+APMPTASTAQILGNNES+EPYTSNIYTRRVLSGEFQ+VNPHLL+ LTER L
Sbjct  586  EKIAKYGIRNSLLIAPMPTASTAQILGNNESIEPYTSNIYTRRVLSGEFQIVNPHLLKDLTERGL 650

Query  650  WNDEIKNRIMVDGGSIQNT-NLPEDIKRVYKTIWEIPQKTIIKMAADRGAFIDQSQSMNIHIADP 713
            W++E+KN+I+   GSIQ+   +P+D+K++YKT+WEI QKT++KMAA+RGAFIDQSQS+NIHIA+P
Sbjct  651  WHEEMKNQIIACNGSIQSIPEIPDDLKQLYKTVWEISQKTVLKMAAERGAFIDQSQSLNIHIAEP 715

Query  714  SYSKLTSMHFYGWSLGLKTGMYYLRTKPASAPIQFTLDKDKIK 756
            +Y KLTSMHFYGW  GLKTGMYYLRT+PA+ PIQFTL+K+K+K
Sbjct  716  NYGKLTSMHFYGWKQGLKTGMYYLRTRPAANPIQFTLNKEKLK 758


Query= NP_047757.1 Lymantria dispar multiple nucleopolyhedrovirus|ribonucleotide reductase small subunit homolog
Length=348
                                                                      Score     E
Sequences producing significant alignments:                          (Bits)  Value

ENSP00000428115.1 pep chromosome:GRCh38:8:102207745:102238775:-1     337.1    6e-93


>ENSP00000428115.1 pep chromosome:GRCh38:8:102207745:102238775:-1 gene:ENSG00000048392.13
transcript:ENST00000522368.5 gene_biotype:protein_coding
transcript_biotype:protein_coding gene_symbol:RRM2B description:ribonucleotide reductase
regulatory TP53 inducible subunit M2B [Source:HGNC Symbol;Acc:HGNC:17296]
Length=408

 Score = 337.1 bits (1633),  Expect = 6e-93
 Identities = 245/344 (71%), Positives = 285/344 (82%), Gaps = 6/344 (1%)

Query  5    APMPAPERPFDPRA-----PAPERPFDPRAEPLLRENPRRFVIFPIQYPDMWRMYKKAEASFWTV 64
            AP PA +  + P+A        E       EPLLR++ RRFVIFPIQYPD+W+MYK+A+ASFWT 
Sbjct  59   APGPAKDDAWRPQAGRSSSDTNESEIKSNEEPLLRKSSRRFVIFPIQYPDIWKMYKQAQASFWTA 123

Query  65   EEVDLSKDTSDWERLNDNERHFIKHVLAFFAASDGIVNENLVERFAQEVQVAEARCFYGFQIAME 129
            EEVDLSKD   W +L  +E++FI H+LAFFAASDGIVNENLVERF+QEVQV EARCFYGFQI +E
Sbjct  124  EEVDLSKDLPHWNKLKADEKYFISHILAFFAASDGIVNENLVERFSQEVQVPEARCFYGFQILIE 188

Query  130  NVHSEMYSTLIDTYVRSSEEKLRLLNAIETMPCVKEKAEWALRWIAGREAAFGERLVAFAAVEGV 194
            NVHSEMYS LIDTY+R  +++  L+NAIETMP VK+KA+WALRWIA R++ FGER+VAFAAVEGV
Sbjct  189  NVHSEMYSLLIDTYIRDPKKREFLFNAIETMPYVKKKADWALRWIADRKSTFGERVVAFAAVEGV 253

Query  195  FFSGSFAAIFWLKKRGLMPGLTFSNELISRDEGLHCDFACLLFKHLVQRPSAARVREIVTDAVAI 259
            FFSGSFAAIFWLKKRGLMPGLTFSNELISRDEGLHCDFACL+F++LV +PS  RVREI+ DAV I
Sbjct  254  FFSGSFAAIFWLKKRGLMPGLTFSNELISRDEGLHCDFACLMFQYLVNKPSEERVREIIVDAVKI 318

Query  260  EQRFLTEALPVRLLGLNCETMSQYIEFVADRLLLELVGAKHYNTPNPLDFMNLISLEGKTNFFEK 324
            EQ FLTEALPV L+G+NC  M QYIEFVADRLL+EL  +K +   NP+DFM  ISLEGKTNFFEK
Sbjct  319  EQEFLTEALPVGLIGMNCILMKQYIEFVADRLLVELGFSKVFQAENPFDFMENISLEGKTNFFEK 383

Query  325  KVGEYQKFGVMFAKHEE-FTLDADF 348
            +V EYQ+F VM    +  FTLDADF
Sbjct  384  RVSEYQRFAVMAETTDNVFTLDADF 408


Query= NP_073405.1 Yaba-like disease virus|20L protein
Length=325
                                                                      Score     E
Sequences producing significant alignments:                          (Bits)  Value

ENSP00000251810.3 pep chromosome:GRCh38:8:102204502:102238961:-1     472.3    9e-134


>ENSP00000251810.3 pep chromosome:GRCh38:8:102204502:102238961:-1 gene:ENSG00000048392.13
transcript:ENST00000251810.8 gene_biotype:protein_coding
transcript_biotype:protein_coding gene_symbol:RRM2B description:ribonucleotide reductase
regulatory TP53 inducible subunit M2B [Source:HGNC Symbol;Acc:HGNC:17296]
Length=351

 Score = 472.3 bits (1599),  Expect = 9e-134
 Identities = 232/325 (71%), Positives = 275/325 (84%), Gaps = 0/325 (0%)

Query  1    MNTSCEPILKPTLNKYVVFPIVYEDIWKMYKKAVASFWTVEEVDLSKDFSDWLKLSDNEKNFIKH 65
            + ++ EP+L+ +  ++V+FPI Y DIWKMYK+A ASFWT EEVDLSKD+  W KL  +EK FI H
Sbjct  27   IKSNEEPLLRKSSRRFVIFPIQYPDIWKMYKQAQASFWTAEEVDLSKDLPHWNKLKADEKYFISH 91

Query  66   ILAFFAASDGIVNENLAERFYSEVQISEARCFYGFQIAMENIHSEMYSLLIDTYILDSKEKNYLF 130
            ILAFFAASDGIVNENL ERF  EVQ+ EARCFYGFQI +EN+HSEMYSLLIDTYI D K++ +LF
Sbjct  92   ILAFFAASDGIVNENLVERFSQEVQVPEARCFYGFQILIENVHSEMYSLLIDTYIRDPKKREFLF 156

Query  131  NAIENMNCVKQKANWAKKWIESKNRTYGERLVAFAAVEGIFFSGSFAAIFWIKKRGLMPGLTFSN 195
            NAIE M  VK+KA+WA +WI  +  T+GER+VAFAAVEG+FFSGSFAAIFW+KKRGLMPGLTFSN
Sbjct  157  NAIETMPYVKKKADWALRWIADRKSTFGERVVAFAAVEGVFFSGSFAAIFWLKKRGLMPGLTFSN 221

Query  196  ELISRDEGLHCDFACIMFKHLLNPPLNSVVRDIIIEAVNIEKNFLTEAIPVKLIGMNCDLMKQYI 260
            ELISRDEGLHCDFAC+MF++L+N P    VR+II++AV IE+ FLTEA+PV LIGMNC LMKQYI
Sbjct  222  ELISRDEGLHCDFACLMFQYLVNKPSEERVREIIVDAVKIEQEFLTEALPVGLIGMNCILMKQYI 286

Query  261  EFVADRLLLELGCDKYYCSKNPFDFMENISLEGKTNFFEKRVSEYQKMSVMSNKKDNVFSLDIDF 325
            EFVADRLL+ELG  K + ++NPFDFMENISLEGKTNFFEKRVSEYQ+ +VM+   DNVF+LD DF
Sbjct  287  EFVADRLLVELGFSKVFQAENPFDFMENISLEGKTNFFEKRVSEYQRFAVMAETTDNVFTLDADF 351


Query= NP_150454.1 Lumpy skin disease virus NI-2490|LSDV020 ribonucleotide reductase small subunit
Length=321
                                                                      Score     E
Sequences producing significant alignments:                          (Bits)  Value

ENSP00000251810.3 pep chromosome:GRCh38:8:102204502:102238961:-1     487.4    3e-138


>ENSP00000251810.3 pep chromosome:GRCh38:8:102204502:102238961:-1 gene:ENSG00000048392.13
transcript:ENST00000251810.8 gene_biotype:protein_coding
transcript_biotype:protein_coding gene_symbol:RRM2B description:ribonucleotide reductase
regulatory TP53 inducible subunit M2B [Source:HGNC Symbol;Acc:HGNC:17296]
Length=351

 Score = 487.4 bits (1588),  Expect = 3e-138
 Identities = 230/320 (71%), Positives = 272/320 (85%), Gaps = 0/320 (0%)

Query  2    EPILKETSSRFVVFPILYKEIWVMYKKAVASFWTVDEVDLSKDLADWKKLSNEEQYFIKNILAFF 66
            EP+L+++S RFV+FPI Y +IW MYK+A ASFWT +EVDLSKDL  W KL  +E+YFI +ILAFF
Sbjct  32   EPLLRKSSRRFVIFPIQYPDIWKMYKQAQASFWTAEEVDLSKDLPHWNKLKADEKYFISHILAFF 96

Query  67   AASDGIVNENLAERFYSEVQWSEARCFYGFQIAMENIHSEMYSLLIDTYISSTKEKEHLFNAIET 131
            AASDGIVNENL ERF  EVQ  EARCFYGFQI +EN+HSEMYSLLIDTYI   K++E LFNAIET
Sbjct  97   AASDGIVNENLVERFSQEVQVPEARCFYGFQILIENVHSEMYSLLIDTYIRDPKKREFLFNAIET 161

Query  132  MDFIKKKSEWARKWISNKKASFGERLIAFAAVEGIFFSGSFAAIFWLKKRGLMPGLTFSNELISR 196
            M ++KKK++WA +WI+++K++FGER++AFAAVEG+FFSGSFAAIFWLKKRGLMPGLTFSNELISR
Sbjct  162  MPYVKKKADWALRWIADRKSTFGERVVAFAAVEGVFFSGSFAAIFWLKKRGLMPGLTFSNELISR 226

Query  197  DEGLHCDFACLIFKHLKYPPSNEIITIIINEAVSIEKEFLTNIIPVKLIGMNCDLMSQYIEFIAD 261
            DEGLHCDFACL+F++L   PS E +  II +AV IE+EFLT  +PV LIGMNC LM QYIEF+AD
Sbjct  227  DEGLHCDFACLMFQYLVNKPSEERVREIIVDAVKIEQEFLTEALPVGLIGMNCILMKQYIEFVAD 291

Query  262  RLLLELGCDKVFMSTNPFDFMENISLEGKTNFFEKRVSEYQKMGVISNKDDNVFSLDVDF 321
            RLL+ELG  KVF + NPFDFMENISLEGKTNFFEKRVSEYQ+  V++   DNVF+LD DF
Sbjct  292  RLLVELGFSKVFQAENPFDFMENISLEGKTNFFEKRVSEYQRFAVMAETTDNVFTLDADF 351


Query= NP_258291.1 Spodoptera litura nucleopolyhedrovirus|RR1
Length=770
                                                                      Score     E
Sequences producing significant alignments:                          (Bits)  Value

ENSP00000300738.5 pep chromosome:GRCh38:11:4094799:4138932:1 gene    977.4    0


>ENSP00000300738.5 pep chromosome:GRCh38:11:4094799:4138932:1 gene:ENSG00000167325.15
transcript:ENST00000300738.10 gene_biotype:protein_coding
transcript_biotype:protein_coding gene_symbol:RRM1 description:ribonucleotide reductase
catalytic subunit M1 [Source:HGNC Symbol;Acc:HGNC:10451]
Length=792

 Score = 977.4 bits (3635),  Expect = 0
 Identities = 524/753 (69%), Positives = 635/753 (84%), Gaps = 1/753 (0%)

Query  5    HVIKRDGRKEAVFMYKIKCRIEKLCYGLDMNFVNPTSVAVRVDQGIYSGVTTAELDNLIAETAAA 69
            HVIKRDGR+E V   KI  RI+KLCYGL+M+FV+P  + ++V QG+YSGVTT ELD L AETAA 
Sbjct  2    HVIKRDGRQERVMFDKITSRIQKLCYGLNMDFVDPAQITMKVIQGLYSGVTTVELDTLAAETAAT 66

Query  70   MTIDHSDYSLLAARLAVSNLHKETKDSFFDVIIDMYEAIDPKTGVKTPMISNFHYNIIAANAYRL 134
            +T  H DY++LAAR+AVSNLHKETK  F DV+ D+Y  I+P  G  +PM++    +I+ AN  RL
Sbjct  67   LTTKHPDYAILAARIAVSNLHKETKKVFSDVMEDLYNYINPHNGKHSPMVAKSTLDIVLANKDRL 131

Query  135  NSAIVHDRDFNYDYFGFKTMQRSYLFKINGVTVERPQYMMMRVAIGIHGEDIDAAIDTYNLMSNG 199
            NSAI++DRDF+Y+YFGFKT++RSYL+KING   ERPQ+M+MRV++GIH EDIDAAI+TYNL+S  
Sbjct  132  NSAIIYDRDFSYNYFGFKTLERSYLLKINGKVAERPQHMLMRVSVGIHKEDIDAAIETYNLLSER 196

Query  200  YFTHASPTLFSAATPKAQMSSCFLVATKEDSIEGIYDTLKQCAMISKSGGGIGFHVHNVRAKGSS 264
            +FTHASPTLF+A T + Q+SSCFL++ K+DSIEGIYDTLKQCA+ISKS GGIG  V  +RA GS 
Sbjct  197  WFTHASPTLFNAGTNRPQLSSCFLLSMKDDSIEGIYDTLKQCALISKSAGGIGVAVSCIRATGSY 261

Query  265  VAGVGGASNGLVPMLRVYNNTARYVDQGGNKRPGAFAVYLEPWHADVLDFLDLKKNTGKEEVRAR 329
            +AG  G SNGLVPMLRVYNNTARYVDQGGNKRPGAFA+YLEPWH D+++FLDLKKNTGKEE RAR
Sbjct  262  IAGTNGNSNGLVPMLRVYNNTARYVDQGGNKRPGAFAIYLEPWHLDIFEFLDLKKNTGKEEQRAR 326

Query  330  ELFYALWIPDLFMRRVENDSMWSLMCPMQSPGLADCYGAEFDALYQKYEEEGRYVRRVHAQTMWR 394
            +LF+ALWIPDLFM+RVE +  WSLMCP + PGL + +G EF+ LY  YE++GR  + V AQ +W 
Sbjct  327  DLFFALWIPDLFMKRVETNQDWSLMCPNECPGLDEVWGEEFEKLYASYEKQGRVRKVVKAQQLWY 391

Query  395  AIIESQVETGTPYMLYKDSCNRKSNQSNLGTIKCSNLCTEIVEYTSKDEVAVCNLASIAVNKFVV 459
            AIIESQ ETGTPYMLYKDSCNRKSNQ NLGTIKCSNLCTEIVEYTSKDEVAVCNLAS+A+N +V 
Sbjct  392  AIIESQTETGTPYMLYKDSCNRKSNQQNLGTIKCSNLCTEIVEYTSKDEVAVCNLASLALNMYVT 456

Query  460  QSGVYDFEKLKKITKIVTRNLNRTIDSNWYPLPEAKVSNLKNRPIGIGVQGMADAFVMMRMPYES 524
                YDF+KL ++TK+V RNLN+ ID N+YP+PEA +SN ++RPIGIGVQG+ADAF++MR P+ES
Sbjct  457  SEHTYDFKKLAEVTKVVVRNLNKIIDINYYPVPEACLSNKRHRPIGIGVQGLADAFILMRYPFES 521

Query  525  VAAAELNKKIFETIYYGALEASCELAAIYGPYETYEGSPASRGVLQYDMWDNVTPSDLWDWSMLK 589
              A  LNK+IFETIYYGALEASC+LA   GPYETYEGSP S+G+LQYDMW NVTP+DLWDW +LK
Sbjct  522  AEAQLLNKQIFETIYYGALEASCDLAKEQGPYETYEGSPVSKGILQYDMW-NVTPTDLWDWKVLK 585

Query  590  SKISKHGLRNSLLLAPMPTASTAQILGNNESFEPFTSNIYQRRVLSGEFQVVNRHLVKDLTAIGL 654
             KI+K+G+RNSLL+APMPTASTAQILGNNES EP+TSNIY RRVLSGEFQ+VN HL+KDLT  GL
Sbjct  586  EKIAKYGIRNSLLIAPMPTASTAQILGNNESIEPYTSNIYTRRVLSGEFQIVNPHLLKDLTERGL 650

Query  655  WNDTIKNLIIHNNGSVQRIESIPLEIRQLYKTVWEMSMRTLINMAADRGAFIDQSQSFNVYMDLP 719
            W++ +KN II  NGS+Q I  IP +++QLYKTVWE+S +T++ MAA+RGAFIDQSQS+N+++  P
Sbjct  651  WHEEMKNQIIACNGSIQSIPEIPDDLKQLYKTVWEISQKTVLKMAAERGAFIDQSQSLNIHIAEP 715

Query  720  SYGKLTSIHFYAWKMGLKTGMYYLRTKPAANAIQFTVDK 758
            +YGKLTS+HFY WK GLKTGMYYLRT+PAAN IQFT++K
Sbjct  716  NYGKLTSMHFYGWKQGLKTGMYYLRTRPAANPIQFTLNK 754


Query= NP_258331.1 Spodoptera litura nucleopolyhedrovirus|RR2B
Length=333
                                                                      Score     E
Sequences producing significant alignments:                          (Bits)  Value

ENSP00000251810.3 pep chromosome:GRCh38:8:102204502:102238961:-1     494.6    2e-140


>ENSP00000251810.3 pep chromosome:GRCh38:8:102204502:102238961:-1 gene:ENSG00000048392.13
transcript:ENST00000251810.8 gene_biotype:protein_coding
transcript_biotype:protein_coding gene_symbol:RRM2B description:ribonucleotide reductase
regulatory TP53 inducible subunit M2B [Source:HGNC Symbol;Acc:HGNC:17296]
Length=351

 Score = 494.6 bits (1568),  Expect = 2e-140
 Identities = 226/322 (70%), Positives = 276/322 (85%), Gaps = 2/322 (0%)

Query  10   SDEPLLQENPRRFVMFPIEYPDIWNMYKKAEASFWTVEEVDLSKDLSDWDSLKESERNFIKHVLA 74
            ++EPLL+++ RRFV+FPI+YPDIW MYK+A+ASFWT EEVDLSKDL  W+ LK  E+ FI H+LA
Sbjct  30   NEEPLLRKSSRRFVIFPIQYPDIWKMYKQAQASFWTAEEVDLSKDLPHWNKLKADEKYFISHILA 94

Query  75   FFAASDGIVNENLVERFSQEVQVTEARCFYGFQVAIENVHSEMYSLLIDTYVKDNDEKRRLFNAI 139
            FFAASDGIVNENLVERFSQEVQV EARCFYGFQ+ IENVHSEMYSLLIDTY++D  ++  LFNAI
Sbjct  95   FFAASDGIVNENLVERFSQEVQVPEARCFYGFQILIENVHSEMYSLLIDTYIRDPKKREFLFNAI 159

Query  140  ETMPAIAKKAEWSIKWIKSATATFAERLIAFAAVEGIFFSGSFAAIFWMKKRGLMPGLTFSNELI 204
            ETMP + KKA+W+++WI    +TF ER++AFAAVEG+FFSGSFAAIFW+KKRGLMPGLTFSNELI
Sbjct  160  ETMPYVKKKADWALRWIADRKSTFGERVVAFAAVEGVFFSGSFAAIFWLKKRGLMPGLTFSNELI 224

Query  205  SRDEGLHTDFACLMYSHIVNKPTRDRILDIITEAVAIENEFVTEALPVAMLGMNNDLMSKYIEFV 269
            SRDEGLH DFACLM+ ++VNKP+ +R+ +II +AV IE EF+TEALPV ++GMN  LM +YIEFV
Sbjct  225  SRDEGLHCDFACLMFQYLVNKPSEERVREIIVDAVKIEQEFLTEALPVGLIGMNCILMKQYIEFV 289

Query  270  ADRLLLELIGERHYNTKNPFDFMNLISLEGKTNFFEKKVSEYQKYGVMSGNKLEDDIFTLDAAF 333
            ADRLL+EL   + +  +NPFDFM  ISLEGKTNFFEK+VSEYQ++ VM+  +  D++FTLDA F
Sbjct  290  ADRLLVELGFSKVFQAENPFDFMENISLEGKTNFFEKRVSEYQRFAVMA--ETTDNVFTLDADF 351


Query= AIF30111.1 Ectromelia virus Naval|EVN044
Length=319
                                                                      Score     E
Sequences producing significant alignments:                          (Bits)  Value

ENSP00000251810.3 pep chromosome:GRCh38:8:102204502:102238961:-1     476.1    7e-135


>ENSP00000251810.3 pep chromosome:GRCh38:8:102204502:102238961:-1 gene:ENSG00000048392.13
transcript:ENST00000251810.8 gene_biotype:protein_coding
transcript_biotype:protein_coding gene_symbol:RRM2B description:ribonucleotide reductase
regulatory TP53 inducible subunit M2B [Source:HGNC Symbol;Acc:HGNC:17296]
Length=351

 Score = 476.1 bits (1643),  Expect = 7e-135
 Identities = 240/318 (75%), Positives = 272/318 (85%), Gaps = 2/318 (0%)

Query  2    EPILAPNPNRFVIFPIQYHDIWNMYKKAEASFWTVEEVDISKDINDWNKLTPDEKYFIKHVLAFF 66
            EP+L  +  RFVIFPIQY DIW MYK+A+ASFWT EEVD+SKD+  WNKL  DEKYFI H+LAFF
Sbjct  32   EPLLRKSSRRFVIFPIQYPDIWKMYKQAQASFWTAEEVDLSKDLPHWNKLKADEKYFISHILAFF 96

Query  67   AASDGIVNENLAERFCTEVQVTEARCFYGFQMAIENIHSEMYSLLIDTYVKDSNEKNYLFNAIET 131
            AASDGIVNENL ERF  EVQV EARCFYGFQ+ IEN+HSEMYSLLIDTY++D  ++ +LFNAIET
Sbjct  97   AASDGIVNENLVERFSQEVQVPEARCFYGFQILIENVHSEMYSLLIDTYIRDPKKREFLFNAIET 161

Query  132  MPCVKKKADWAQKWIHD-SAGYGERLIAFAAVEGIFFSGSFASIFWLKKRGLMPGLTFSNELISR 195
            MP VKKKADWA +WI D  + +GER++AFAAVEG+FFSGSFA+IFWLKKRGLMPGLTFSNELISR
Sbjct  162  MPYVKKKADWALRWIADRKSTFGERVVAFAAVEGVFFSGSFAAIFWLKKRGLMPGLTFSNELISR 226

Query  196  DEGLHCDFACLMFKHLLYPPSEETVRSIITDAVSIEQEFLTVALPVKLIGMNCEMMKTYIEFVAD 260
            DEGLHCDFACLMF++L+  PSEE VR II DAV IEQEFLT ALPV LIGMNC +MK YIEFVAD
Sbjct  227  DEGLHCDFACLMFQYLVNKPSEERVREIIVDAVKIEQEFLTEALPVGLIGMNCILMKQYIEFVAD 291

Query  261  RLISELGFKKIYNVTNPFDFMENISLEGKTNFFEKRVGEYQKMGVMSQE-DNHFSLDVDF 319
            RL+ ELGF K++   NPFDFMENISLEGKTNFFEKRV EYQ+  VM++  DN F+LD DF
Sbjct  292  RLLVELGFSKVFQAENPFDFMENISLEGKTNFFEKRVSEYQRFAVMAETTDNVFTLDADF 351


Query= AIF30141.1 Ectromelia virus Naval|EVN075
Length=771
                                                                      Score     E
Sequences producing significant alignments:                          (Bits)  Value

ENSP00000300738.5 pep chromosome:GRCh38:11:4094799:4138932:1 gene   1041.1    0


>ENSP00000300738.5 pep chromosome:GRCh38:11:4094799:4138932:1 gene:ENSG00000167325.15
transcript:ENST00000300738.10 gene_biotype:protein_coding
transcript_biotype:protein_coding gene_symbol:RRM1 description:ribonucleotide reductase
catalytic subunit M1 [Source:HGNC Symbol;Acc:HGNC:10451]
Length=792

 Score = 1041.1 bits (3986),  Expect = 0
 Identities = 573/756 (75%), Positives = 679/756 (89%), Gaps = 2/756 (0%)

Query  1    MFVVKRNGCRENVMFDKITSRIRKLCYGLNTDHIDPIKIAMKVIQGIYNGVTTVELDTLAAEIAA 65
            M V+KR+G +E VMFDKITSRI+KLCYGLN D +DP +I MKVIQG+Y+GVTTVELDTLAAE AA
Sbjct  1    MHVIKRDGRQERVMFDKITSRIQKLCYGLNMDFVDPAQITMKVIQGLYSGVTTVELDTLAAETAA 65

Query  66   TCTTQHPDYAILAARIAVSNLHKETKKLFSEVMEDLFNYVNPKNGKHSPIISSITMDIVNKYKDK 130
            T TT+HPDYAILAARIAVSNLHKETKK+FS+VMEDL+NY+NP NGKHSP+++  T+DIV   KD+
Sbjct  66   TLTTKHPDYAILAARIAVSNLHKETKKVFSDVMEDLYNYINPHNGKHSPMVAKSTLDIVLANKDR 130

Query  131  LNSVIIYERDFSYNYFGFKTLEKSYLLKINNKIVERPQHMLMRVAVGIHQWDIESAIETYNLLSE 195
            LNS IIY+RDFSYNYFGFKTLE+SYLLKIN K+ ERPQHMLMRV+VGIH+ DI++AIETYNLLSE
Sbjct  131  LNSAIIYDRDFSYNYFGFKTLERSYLLKINGKVAERPQHMLMRVSVGIHKEDIDAAIETYNLLSE 195

Query  196  KWFTHASPTLFNAGTSRHQMSSCFLLNMMDDSIEGIYDTLKRCALISKMAGGIGLSISNIRASGS 260
            +WFTHASPTLFNAGT+R Q+SSCFLL+M DDSIEGIYDTLK+CALISK AGGIG+++S IRA+GS
Sbjct  196  RWFTHASPTLFNAGTNRPQLSSCFLLSMKDDSIEGIYDTLKQCALISKSAGGIGVAVSCIRATGS 260

Query  261  YISGTNGASNGIIPMLRVYNNTARYIDQGGNKRPGVMAIYLEPWHSDIMAFLDLKKNTGNEEHRT 325
            YI+GTNG SNG++PMLRVYNNTARY+DQGGNKRPG  AIYLEPWH DI  FLDLKKNTG EE+R 
Sbjct  261  YIAGTNGNSNGLVPMLRVYNNTARYVDQGGNKRPGAFAIYLEPWHLDIFEFLDLKKNTGKEEQRA 325

Query  326  RDLFIALWIPDLFMKRVNDDGEWSLMCPNECPGLDNAWGDEFERLYTQYEREKRYKNIIKARVVW 390
            RDLF ALWIPDLFMKRV  + +WSLMCPNECPGLD  WG+EFE+LY  YE++ R + ++KA+ +W
Sbjct  326  RDLFFALWIPDLFMKRVETNQDWSLMCPNECPGLDEVWGEEFEKLYASYEKQGRVRKVVKAQQLW 390

Query  391  KAIIESQIETGTPFILYKDACNKKSNQQNLGTIKCSNLCTEIIQYADANEVAVCNLASVALNVFV 455
             AIIESQ ETGTP++LYKD+CN+KSNQQNLGTIKCSNLCTEI++Y   +EVAVCNLAS+ALN++V
Sbjct  391  YAIIESQTETGTPYMLYKDSCNRKSNQQNLGTIKCSNLCTEIVEYTSKDEVAVCNLASLALNMYV 455

Query  456  I-DGRFDFLKLKDVVKVIVRNLNKIIDINYYPIPEAEISNKRHRPIGIGVQGLADAFILLNYPFD 519
              +  +DF KL +V KV+VRNLNKIIDINYYP+PEA +SNKRHRPIGIGVQGLADAFIL+ YPF+
Sbjct  456  TSEHTYDFKKLAEVTKVVVRNLNKIIDINYYPVPEACLSNKRHRPIGIGVQGLADAFILMRYPFE 520

Query  520  SPEAQDLNKKIFETIYYGALEASCELAEKEGPYDTYAGSYASNGILQYDLWNVVPSDLWNWESLK 584
            S EAQ LNK+IFETIYYGALEASC+LA+++GPY+TY GS  S GILQYD+WNV P+DLW+W+ LK
Sbjct  521  SAEAQLLNKQIFETIYYGALEASCDLAKEQGPYETYEGSPVSKGILQYDMWNVTPTDLWDWKVLK 585

Query  585  DKIRSHGLRNSLLVAPMPTASTAQILGNNESVEPYTSNIYTRRVLSGEFQVVNPHLLRVLTERKL 649
            +KI  +G+RNSLL+APMPTASTAQILGNNES+EPYTSNIYTRRVLSGEFQ+VNPHLL+ LTER L
Sbjct  586  EKIAKYGIRNSLLIAPMPTASTAQILGNNESIEPYTSNIYTRRVLSGEFQIVNPHLLKDLTERGL 650

Query  650  WNEEIKNRIIADGGSIQNT-NLPEDIKRVYKTIWEIPQKTIIKMAADRGAFIDQSQSMNIHIADP 713
            W+EE+KN+IIA  GSIQ+   +P+D+K++YKT+WEI QKT++KMAA+RGAFIDQSQS+NIHIA+P
Sbjct  651  WHEEMKNQIIACNGSIQSIPEIPDDLKQLYKTVWEISQKTVLKMAAERGAFIDQSQSLNIHIAEP 715

Query  714  SYSKLTSMHFYGWSLGLKTGMYYLRTKAASSPIQFTLDKEKIK 756
            +Y KLTSMHFYGW  GLKTGMYYLRT+ A++PIQFTL+KEK+K
Sbjct  716  NYGKLTSMHFYGWKQGLKTGMYYLRTRPAANPIQFTLNKEKLK 758


Query= AIT70652.1 Cotia virus|ribonucleotide reductase small subunit
Length=331
                                                                      Score     E
Sequences producing significant alignments:                          (Bits)  Value

ENSP00000251810.3 pep chromosome:GRCh38:8:102204502:102238961:-1     452.6    8e-128


>ENSP00000251810.3 pep chromosome:GRCh38:8:102204502:102238961:-1 gene:ENSG00000048392.13
transcript:ENST00000251810.8 gene_biotype:protein_coding
transcript_biotype:protein_coding gene_symbol:RRM2B description:ribonucleotide reductase
regulatory TP53 inducible subunit M2B [Source:HGNC Symbol;Acc:HGNC:17296]
Length=351

 Score = 452.6 bits (1502),  Expect = 8e-128
 Identities = 223/330 (67%), Positives = 265/330 (80%), Gaps = 0/330 (0%)

Query  2    TNNYSLKMDTEYILKESSDRFVIFPIQHNDIWTMYKRALASFWTVDEVDLSKDINDWKKLSNDER 66
            TN   +K + E +L++SS RFVIFPIQ+ DIW MYK+A ASFWT +EVDLSKD+  W KL  DE+
Sbjct  22   TNESEIKSNEEPLLRKSSRRFVIFPIQYPDIWKMYKQAQASFWTAEEVDLSKDLPHWNKLKADEK 86

Query  67   HFIKYVLAFFAASDGIVNENLAKRFFNDVQLSEARCFYGFQIAIENIHSEMYSLLIDTYITDSEE 131
            +FI ++LAFFAASDGIVNENL +RF  +VQ+ EARCFYGFQI IEN+HSEMYSLLIDTYI D ++
Sbjct  87   YFISHILAFFAASDGIVNENLVERFSQEVQVPEARCFYGFQILIENVHSEMYSLLIDTYIRDPKK 151

Query  132  KNFLLKAIETIECVKLKADWTKKWISDYSSTFGTRLVAFAAVEGIFFSGSFAAIFWIKKRGLMPG 196
            + FL+ AIET+  VK KADW  +WI+D  STFG R+VAFAAVEG+FFSGSFAAIFW+KKRGLMPG
Sbjct  152  REFLFNAIETMPYVKKKADWALRWIADRKSTFGERVVAFAAVEGVFFSGSFAAIFWLKKRGLMPG 216

Query  197  LTFSNELISRDEGLHCDFACLLFKYLKYPPTEEVIVNIVKDAVIIEKLFLQDAIPVKLIGINYEL 261
            LTFSNELISRDEGLHCDFACL+F+YL   P+EE +  I+ DAV IE+ FL +A+PV LIG+N  L
Sbjct  217  LTFSNELISRDEGLHCDFACLMFQYLVNKPSEERVREIIVDAVKIEQEFLTEALPVGLIGMNCIL 281

Query  262  MCKYIEFVADRLLKELSCSTIYNTSNPFDFMENISLEGKTNFFERRVGEYQKMGVMNSNKEIKFT 326
            M +YIEFVADRLL EL  S ++   NPFDFMENISLEGKTNFFE+RV EYQ+  VM    +  FT
Sbjct  282  MKQYIEFVADRLLVELGFSKVFQAENPFDFMENISLEGKTNFFEKRVSEYQRFAVMAETTDNVFT 346

Query  327  LDEDF 331
            LD DF
Sbjct  347  LDADF 351


Query= NP_056888.1 Rous sarcoma virus|p60 src
Length=526
                                                                      Score     E
Sequences producing significant alignments:                          (Bits)  Value

ENSP00000357671.3 pep chromosome:GRCh38:6:111660332:111873452:-1     212.4    4e-55


>ENSP00000357671.3 pep chromosome:GRCh38:6:111660332:111873452:-1 gene:ENSG00000010810.18
transcript:ENST00000368682.8 gene_biotype:protein_coding
transcript_biotype:protein_coding gene_symbol:FYN description:FYN proto-oncogene, Src
family tyrosine kinase [Source:HGNC Symbol;Acc:HGNC:4037]
Length=534

 Score = 212.4 bits (2335),  Expect = 4e-55
 Identities = 353/511 (69%), Positives = 413/511 (80%), Gaps = 11/511 (2%)

Query  1    MGSSKSKPKDPSQ----RRHSLEPPDSTHHGGFPASQT-PDETAAPDAHRNPSRSFGTVATEPKL 60
            MG  + K K+ ++    R  SL       +G  P  Q  P        + N   + G       +
Sbjct  1    MGCVQCKDKEATKLTEERDGSLNQSSGYRYGTDPTPQHYPSFGVTSIPNYNNFHAAGGQGL--TV 63

Query  61   FWGFNTSD-TVTSPQRAGALAGGVTTFVALYDYESWTETDLSFKKGERLQIVNNTEGDWWLAHSL 124
            F G N+S  T T   R G    GVT FVALYDYE+ TE DLSF KGE++QI+N++EGDWW A SL
Sbjct  64   FGGVNSSSHTGTLRTRGGT---GVTLFVALYDYEARTEDDLSFHKGEKFQILNSSEGDWWEARSL 125

Query  125  TTGQTGYIPSNYVAPSDSIQAEEWYFGKITRRESERLLLNPENPRGTFLVRKSETAKGAYCLSVS 189
            TTG+TGYIPSNYVAP DSIQAEEWYFGK+ R+++ER LL+  NPRGTFL+R+SET KGAY LS+ 
Sbjct  126  TTGETGYIPSNYVAPVDSIQAEEWYFGKLGRKDAERQLLSFGNPRGTFLIRESETTKGAYSLSIR 190

Query  190  DFDNAKGPNVKHYKIYKLYSGGFYITSRTQFGSLQQLVAYYSKHADGLCHRLANVCPTSKPQTQG 254
            D+D+ KG +VKHYKI KL +GG+YIT+R QF +LQQLV +YS+ ADGLC  L  +  +  PQT G
Sbjct  191  DWDDMKGDHVKHYKIRKLDNGGYYITTRAQFETLQQLVQHYSEKADGLCFNLTVIASSCTPQTSG 255

Query  255  LAKDAWEIPRESLRLEAKLGQGCFGEVWMGTWNDTTRVAIKTLKPGTMSPEAFLQEAQVMKKLRH 319
            LAKDAWE+ R SL LE KLGQGCF EVW+GTWN  T+VAIKTLKPGTMSPE+FL+EAQ+MKKL+H
Sbjct  256  LAKDAWEVARRSLCLEKKLGQGCFAEVWLGTWNGNTKVAIKTLKPGTMSPESFLEEAQIMKKLKH 320

Query  320  EKLVQLYAVVSEEPIYIVIEYMSKGSLLDFLKGEMGKYLRLPQLVDMAAQIASGMAYVERMNYVH 384
            +KLVQLYAVVSEEPIYIV EYM+KGSLLDFLK   G+ L+LP LVDMAAQ+A+GMAY+ERMNY+H
Sbjct  321  DKLVQLYAVVSEEPIYIVTEYMNKGSLLDFLKDGEGRALKLPNLVDMAAQVAAGMAYIERMNYIH 385

Query  385  RDLRAANILVGENLVCKVADFGLARLIEDNEYTARQGAKFPIKWTAPEAALYGRFTIKSDVWSFG 449
            RDLR+ANILVG  L+CK+ADFGLARLIEDNEYTARQGAKFPIKWTAPEAALYGRFTIKSDVWSFG
Sbjct  386  RDLRSANILVGNGLICKIADFGLARLIEDNEYTARQGAKFPIKWTAPEAALYGRFTIKSDVWSFG 450

Query  450  ILLTELTTKGRVPYPGMVNREVLDQVERGYRMPCPPECPESLHDLMCQCWRKDPEERPTFKYLQA 514
            ILLTEL TKGRVPYPGM NREVL+QVERGYRMPCP +CP SLH+LM +CW+KDPEERPTF+YLQ+
Sbjct  451  ILLTELVTKGRVPYPGMNNREVLEQVERGYRMPCPQDCPISLHELMIHCWKKDPEERPTFEYLQS 515

Query  515  QL 516
             L
Sbjct  516  FL 517


Query= YP_009227216.1 Macropodid alphaherpesvirus 1|thymidylate synthase
Length=316
                                                                      Score     E
Sequences producing significant alignments:                          (Bits)  Value

ENSP00000315644.10 pep chromosome:GRCh38:18:657653:673578:1 gene:    424.8    2e-119


>ENSP00000315644.10 pep chromosome:GRCh38:18:657653:673578:1 gene:ENSG00000176890.16
transcript:ENST00000323274.15 gene_biotype:protein_coding
transcript_biotype:protein_coding gene_symbol:TYMS description:thymidylate synthetase
[Source:HGNC Symbol;Acc:HGNC:12441]
Length=313

 Score = 424.8 bits (1662),  Expect = 2e-119
 Identities = 234/296 (79%), Positives = 261/296 (88%), Gaps = 5/296 (1%)

Query  20   PPP----DAGPHSQPHGEWQYLYQVARILREGYRKGDRTGTGTLSVFGTQARYNLRGEFPLLTTK 80
            PP     DA P   PHGE QYL Q+  ILR G RK DRTGTGTLSVFG QARY+LR EFPLLTTK
Sbjct  14   PPAAQERDAEPRP-PHGELQYLGQIQHILRCGVRKDDRTGTGTLSVFGMQARYSLRDEFPLLTTK 77

Query  81   RVYWKGVVEELLWFVRGATNTKELSSRGVKIWDAHGSRDFLDKRGFPSREEGDLGPVYGFQWRHF 145
            RV+WKGV+EELLWF++G+TN KELSS+GVKIWDA+GSRDFLD  GF +REEGDLGPVYGFQWRHF
Sbjct  78   RVFWKGVLEELLWFIKGSTNAKELSSKGVKIWDANGSRDFLDSLGFSTREEGDLGPVYGFQWRHF 142

Query  146  GAEYRGSEADYSGQGADQLQYVIDTLKRNPDDRRIVMCAWNPKDLPLMALPPCHTLCQFYVANGE 210
            GAEYR  E+DYSGQG DQLQ VIDT+K NPDDRRI+MCAWNP+DLPLMALPPCH LCQFYV N E
Sbjct  143  GAEYRDMESDYSGQGVDQLQRVIDTIKTNPDDRRIIMCAWNPRDLPLMALPPCHALCQFYVVNSE 207

Query  211  LSCQLYQRSGDMGLGVPFNIASYALLTYMIAHVVGLVPGELVHTLGDAHIYLNHIERLRIQLQRE 275
            LSCQLYQRSGDMGLGVPFNIASYALLTYMIAH+ GL PG+++HTLGDAHIYLNHIE L+IQLQRE
Sbjct  208  LSCQLYQRSGDMGLGVPFNIASYALLTYMIAHITGLKPGDFIHTLGDAHIYLNHIEPLKIQLQRE 272

Query  276  PRPFPQLKIIRAVTSIDDFRSEDFVLEGYRPHSALKMELAV 316
            PRPFP+L+I+R V  IDDF++EDF +EGY PH  +KME+AV
Sbjct  273  PRPFPKLRILRKVEKIDDFKAEDFQIEGYNPHPTIKMEMAV 313


Query= YP_009227233.1 Macropodid alphaherpesvirus 1|thymidylate synthase
Length=316
                                                                      Score     E
Sequences producing significant alignments:                          (Bits)  Value

ENSP00000315644.10 pep chromosome:GRCh38:18:657653:673578:1 gene:    424.8    2e-119


>ENSP00000315644.10 pep chromosome:GRCh38:18:657653:673578:1 gene:ENSG00000176890.16
transcript:ENST00000323274.15 gene_biotype:protein_coding
transcript_biotype:protein_coding gene_symbol:TYMS description:thymidylate synthetase
[Source:HGNC Symbol;Acc:HGNC:12441]
Length=313

 Score = 424.8 bits (1662),  Expect = 2e-119
 Identities = 234/296 (79%), Positives = 261/296 (88%), Gaps = 5/296 (1%)

Query  20   PPP----DAGPHSQPHGEWQYLYQVARILREGYRKGDRTGTGTLSVFGTQARYNLRGEFPLLTTK 80
            PP     DA P   PHGE QYL Q+  ILR G RK DRTGTGTLSVFG QARY+LR EFPLLTTK
Sbjct  14   PPAAQERDAEPRP-PHGELQYLGQIQHILRCGVRKDDRTGTGTLSVFGMQARYSLRDEFPLLTTK 77

Query  81   RVYWKGVVEELLWFVRGATNTKELSSRGVKIWDAHGSRDFLDKRGFPSREEGDLGPVYGFQWRHF 145
            RV+WKGV+EELLWF++G+TN KELSS+GVKIWDA+GSRDFLD  GF +REEGDLGPVYGFQWRHF
Sbjct  78   RVFWKGVLEELLWFIKGSTNAKELSSKGVKIWDANGSRDFLDSLGFSTREEGDLGPVYGFQWRHF 142

Query  146  GAEYRGSEADYSGQGADQLQYVIDTLKRNPDDRRIVMCAWNPKDLPLMALPPCHTLCQFYVANGE 210
            GAEYR  E+DYSGQG DQLQ VIDT+K NPDDRRI+MCAWNP+DLPLMALPPCH LCQFYV N E
Sbjct  143  GAEYRDMESDYSGQGVDQLQRVIDTIKTNPDDRRIIMCAWNPRDLPLMALPPCHALCQFYVVNSE 207

Query  211  LSCQLYQRSGDMGLGVPFNIASYALLTYMIAHVVGLVPGELVHTLGDAHIYLNHIERLRIQLQRE 275
            LSCQLYQRSGDMGLGVPFNIASYALLTYMIAH+ GL PG+++HTLGDAHIYLNHIE L+IQLQRE
Sbjct  208  LSCQLYQRSGDMGLGVPFNIASYALLTYMIAHITGLKPGDFIHTLGDAHIYLNHIEPLKIQLQRE 272

Query  276  PRPFPQLKIIRAVTSIDDFRSEDFVLEGYRPHSALKMELAV 316
            PRPFP+L+I+R V  IDDF++EDF +EGY PH  +KME+AV
Sbjct  273  PRPFPKLRILRKVEKIDDFKAEDFQIEGYNPHPTIKMEMAV 313


Query= YP_009229905.1 Myotis gammaherpesvirus 8|thymidylate synthase
Length=290
                                                                      Score     E
Sequences producing significant alignments:                          (Bits)  Value

ENSP00000315644.10 pep chromosome:GRCh38:18:657653:673578:1 gene:    368.1    2e-102


>ENSP00000315644.10 pep chromosome:GRCh38:18:657653:673578:1 gene:ENSG00000176890.16
transcript:ENST00000323274.15 gene_biotype:protein_coding
transcript_biotype:protein_coding gene_symbol:TYMS description:thymidylate synthetase
[Source:HGNC Symbol;Acc:HGNC:12441]
Length=313

 Score = 368.1 bits (1328),  Expect = 2e-102
 Identities = 182/286 (63%), Positives = 227/286 (79%), Gaps = 0/286 (0%)

Query  5    HDEKKYLDLIRTILEQGIKRDDRTGVGTLSIFGTQTRYSLRGQFPLFTTKTVFWRGVVEELLWFL 69
            H E +YL  I+ IL  G+++DDRTG GTLS+FG Q RYSLR +FPL+TTK VFW+GV+EELLWF+
Sbjct  28   HGELQYLGQIQHILRCGVRKDDRTGTGTLSVFGMQARYSLRDEFPLLTTKRVFWKGVLEELLWFI 92

Query  70   SGSTNSNDLAKKGVAIWNANGSKEFQRKVGLDFRSQGDLGPVYGFQWRFFGAEYKGCESQYTGKG 134
             GSTN+ +L+ KGV IW+ANGS++F   +G+  R +GDLGPVYGFQWR FGAEY+  ES Y+G+G
Sbjct  93   KGSTNAKELSSKGVKIWDANGSRDFLDSLGFSTREEGDLGPVYGFQWRHFGAEYRDMESDYSGQG 157

Query  135  VDQIQNLIEGIQVEPYSRRHVLTAWNPAQLSSMVLPPCHIISQFYVANGELSCQLYQRSADMGLG 199
            VDQ+Q +I+ I+  P  RR ++ AWNP  L  M LPPCH + QFYV N ELSCQLYQRS DMGLG
Sbjct  158  VDQLQRVIDTIKTNPDDRRIIMCAWNPRDLPLMALPPCHALCQFYVVNSELSCQLYQRSGDMGLG 222

Query  200  VPFNVASYSLLTYMIAHLTGLTPGEFIHTIGDAHVYMNHIEPLKLQLTREPLPFPTLSINKDIKN 264
            VPFN+ASY+LLTYMIAH+TGL PG+FIHT+GDAH+Y+NHIEPLK+QL REP PFP L I + ++ 
Sbjct  223  VPFNIASYALLTYMIAHITGLKPGDFIHTLGDAHIYLNHIEPLKIQLQREPRPFPKLRILRKVEK 287

Query  265  IEDFKFEDFILENYKHAPTIHMQMAL 290
            I+DFK EDF +E Y   PTI M+MA+
Sbjct  288  IDDFKAEDFQIEGYNPHPTIKMEMAV 313


Query= YP_009259458.1 Short-finned eel ranavirus|thymidylate synthase
Length=297
                                                                      Score     E
Sequences producing significant alignments:                          (Bits)  Value

ENSP00000315644.10 pep chromosome:GRCh38:18:657653:673578:1 gene:    421.6    1e-118


>ENSP00000315644.10 pep chromosome:GRCh38:18:657653:673578:1 gene:ENSG00000176890.16
transcript:ENST00000323274.15 gene_biotype:protein_coding
transcript_biotype:protein_coding gene_symbol:TYMS description:thymidylate synthetase
[Source:HGNC Symbol;Acc:HGNC:12441]
Length=313

 Score = 421.6 bits (1595),  Expect = 1e-118
 Identities = 215/284 (75%), Positives = 251/284 (88%), Gaps = 0/284 (0%)

Query  14   ERGYLDQVSHVVENGKRRGDRTGTGVLSMFGSQARYGLKGQFPLLTTKRVFWKAVVEELLWFVRG 78
            E  YL Q+ H++  G R+ DRTGTG LS+FG QARY L+ +FPLLTTKRVFWK V+EELLWF++G
Sbjct  30   ELQYLGQIQHILRCGVRKDDRTGTGTLSVFGMQARYSLRDEFPLLTTKRVFWKGVLEELLWFIKG 94

Query  79   STNSKELSEKGVKIWDANGSRDFLDKRGFEHREEGDLGPVYGFQWRHFGAEYTDMRADYSGMGVD 143
            STN+KELS KGVKIWDANGSRDFLD  GF  REEGDLGPVYGFQWRHFGAEY DM +DYSG GVD
Sbjct  95   STNAKELSSKGVKIWDANGSRDFLDSLGFSTREEGDLGPVYGFQWRHFGAEYRDMESDYSGQGVD 159

Query  144  QLQNAVDLIRNNPEDRRIIVCAWNPKDLGLMALPPCHAMCQFYVSDGELSCQLYQRSGDMGLGVP 208
            QLQ  +D I+ NP+DRRII+CAWNP+DL LMALPPCHA+CQFYV + ELSCQLYQRSGDMGLGVP
Sbjct  160  QLQRVIDTIKTNPDDRRIIMCAWNPRDLPLMALPPCHALCQFYVVNSELSCQLYQRSGDMGLGVP 224

Query  209  FNIASYSLLTYMMAHVTGLEPGEFVHTLGDAHVYLDHVEPLRIQLEREPRPFPTLRINRRVESLD 273
            FNIASY+LLTYM+AH+TGL+PG+F+HTLGDAH+YL+H+EPL+IQL+REPRPFP LRI R+VE +D
Sbjct  225  FNIASYALLTYMIAHITGLKPGDFIHTLGDAHIYLNHIEPLKIQLQREPRPFPKLRILRKVEKID 289

Query  274  DFKAEDFSLEGYDPHPSIRMRMAV 297
            DFKAEDF +EGY+PHP+I+M MAV
Sbjct  290  DFKAEDFQIEGYNPHPTIKMEMAV 313


Query= YP_004821373.1 Yokapox virus|ribonucleotide reductase small subunit
Length=321
                                                                      Score     E
Sequences producing significant alignments:                          (Bits)  Value

ENSP00000251810.3 pep chromosome:GRCh38:8:102204502:102238961:-1     459.0    9e-130


>ENSP00000251810.3 pep chromosome:GRCh38:8:102204502:102238961:-1 gene:ENSG00000048392.13
transcript:ENST00000251810.8 gene_biotype:protein_coding
transcript_biotype:protein_coding gene_symbol:RRM2B description:ribonucleotide reductase
regulatory TP53 inducible subunit M2B [Source:HGNC Symbol;Acc:HGNC:17296]
Length=351

 Score = 459.0 bits (1634),  Expect = 9e-130
 Identities = 233/320 (72%), Positives = 276/320 (86%), Gaps = 0/320 (0%)

Query  2    EPILKENKNRFVIFPIQYRDIWNMYKKAEASFWTVEEVDLSKDINDWNTLTSDEKHFIKHVLAFF 66
            EP+L+++  RFVIFPIQY DIW MYK+A+ASFWT EEVDLSKD+  WN L +DEK+FI H+LAFF
Sbjct  32   EPLLRKSSRRFVIFPIQYPDIWKMYKQAQASFWTAEEVDLSKDLPHWNKLKADEKYFISHILAFF 96

Query  67   AASDGIVNENLVERFCSEVQITEARCFYGFQMAIENIHSEMYSLLIDAYVKDTDERMYLFNSIET 131
            AASDGIVNENLVERF  EVQ+ EARCFYGFQ+ IEN+HSEMYSLLID Y++D  +R +LFN+IET
Sbjct  97   AASDGIVNENLVERFSQEVQVPEARCFYGFQILIENVHSEMYSLLIDTYIRDPKKREFLFNAIET 161

Query  132  MPCVKKKADWALKWIHNNDASYGERLVAFAAVEGIFFSGSFASIFWLKKRGLMPGLTFSNELISR 196
            MP VKKKADWAL+WI +  +++GER+VAFAAVEG+FFSGSFA+IFWLKKRGLMPGLTFSNELISR
Sbjct  162  MPYVKKKADWALRWIADRKSTFGERVVAFAAVEGVFFSGSFAAIFWLKKRGLMPGLTFSNELISR 226

Query  197  DEGLHCDFACLMFKHLLYPPNEDRVVSIISEAVNIEQEFLTDALPVKLIGMNCDMMNTYIKFVAD 261
            DEGLHCDFACLMF++L+  P+E+RV  II +AV IEQEFLT+ALPV LIGMNC +M  YI+FVAD
Sbjct  227  DEGLHCDFACLMFQYLVNKPSEERVREIIVDAVKIEQEFLTEALPVGLIGMNCILMKQYIEFVAD 291

Query  262  RLLLELGFKKIYNVKNPFDFMECISLEGKTNFFEKRVAEYQKMGVMNSNEENSFSLDVDF 321
            RLL+ELGF K++  +NPFDFME ISLEGKTNFFEKRV+EYQ+  VM    +N F+LD DF
Sbjct  292  RLLVELGFSKVFQAENPFDFMENISLEGKTNFFEKRVSEYQRFAVMAETTDNVFTLDADF 351


Query= YP_004821405.1 Yokapox virus|ribonucleotide reductase
Length=761
                                                                      Score     E
Sequences producing significant alignments:                          (Bits)  Value

ENSP00000300738.5 pep chromosome:GRCh38:11:4094799:4138932:1 gene    911.5    0


>ENSP00000300738.5 pep chromosome:GRCh38:11:4094799:4138932:1 gene:ENSG00000167325.15
transcript:ENST00000300738.10 gene_biotype:protein_coding
transcript_biotype:protein_coding gene_symbol:RRM1 description:ribonucleotide reductase
catalytic subunit M1 [Source:HGNC Symbol;Acc:HGNC:10451]
Length=792

 Score = 911.5 bits (3309),  Expect = 0
 Identities = 550/749 (73%), Positives = 656/749 (87%), Gaps = 11/749 (1%)

Query  1    MFVIKRDGRKENIMFDKITSRIKKLCYGLDMDHIDPVNIAMKVIQGIYTGVTTKELDILAAEISS 65
            M VIKRDGR+E +MFDKITSRI+KLCYGL+MD +DP  I MKVIQG+Y+GVTT ELD LAAE ++
Sbjct  1    MHVIKRDGRQERVMFDKITSRIQKLCYGLNMDFVDPAQITMKVIQGLYSGVTTVELDTLAAETAA 65

Query  66   TCTTIHPDYAILAARISISNLHKETKKIFSDVVEDLY--------KES-IISKNVMDVVYKHKER 121
            T TT HPDYAILAARI++SNLHKETKK+FSDV+EDLY        K S +++K+ +D+V  +K+R
Sbjct  66   TLTTKHPDYAILAARIAVSNLHKETKKVFSDVMEDLYNYINPHNGKHSPMVAKSTLDIVLANKDR 130

Query  122  INSSIINDNDFSYNYFGFKTLEKSYLLKINNKIVERPQYMLMRVSIGIHQWDIDSVIETYKLLSE 186
            +NS+II D DFSYNYFGFKTLE+SYLLKIN K+ ERPQ+MLMRVS+GIH+ DID+ IETY LLSE
Sbjct  131  LNSAIIYDRDFSYNYFGFKTLERSYLLKINGKVAERPQHMLMRVSVGIHKEDIDAAIETYNLLSE 195

Query  187  KWFIHASPTLFNSGTCHPQMSSCFLLNMIDDSIEGIYDTLKRCALISKMAGGIGISISNIRASGS 251
            +WF HASPTLFN+GT  PQ+SSCFLL+M DDSIEGIYDTLK+CALISK AGGIG+++S IRA+GS
Sbjct  196  RWFTHASPTLFNAGTNRPQLSSCFLLSMKDDSIEGIYDTLKQCALISKSAGGIGVAVSCIRATGS 260

Query  252  YISGTNGISNGIVPMLRVYNNTARYIDQGGNKRPGVMAIYLEPWHADIMDFLELKRNSGNEELRT 316
            YI+GTNG SNG+VPMLRVYNNTARY+DQGGNKRPG  AIYLEPWH DI +FL+LK+N+G EE R 
Sbjct  261  YIAGTNGNSNGLVPMLRVYNNTARYVDQGGNKRPGAFAIYLEPWHLDIFEFLDLKKNTGKEEQRA 325

Query  317  RDLFIALWIPDIFMTRVKNDEDWSLMCPNECPGLDNVYGDEFEKLYTKYEHDNKARAVIKARTVW 381
            RDLF ALWIPD+FM RV+ ++DWSLMCPNECPGLD V+G+EFEKLY  YE   + R V+KA+ +W
Sbjct  326  RDLFFALWIPDLFMKRVETNQDWSLMCPNECPGLDEVWGEEFEKLYASYEKQGRVRKVVKAQQLW 390

Query  382  KSIIESQIETGTPFMLYKDACNKKNNHQNLGTIKCGNLCAEIIQYTNPNEVAVCNLASIALNRFV 446
             +IIESQ ETGTP+MLYKD+CN+K+N+QNLGTIKC NLC EI++YT+ +EVAVCNLAS+ALN +V
Sbjct  391  YAIIESQTETGTPYMLYKDSCNRKSNQQNLGTIKCSNLCTEIVEYTSKDEVAVCNLASLALNMYV 455

Query  447  INNK-FDFNKLREIVKIIVRNLNKIIDINKYPLPEAEFSNKTHRPIGIGVQGLADTFILLNYPFE 510
             +   +DF KL E+ K++VRNLNKIIDIN YP+PEA +SNK HRPIGIGVQGLAD FIL+ YPFE
Sbjct  456  TSEHTYDFKKLAEVTKVVVRNLNKIIDINYYPVPEACLSNKRHRPIGIGVQGLADAFILMRYPFE 520

Query  511  SSEARNLNIKIFETIYYSALEASCELAKLYGPYKTYNGSPISKGILQYDFWNVVPSDLWDWKLLK 575
            S+EA+ LN +IFETIYY ALEASC+LAK  GPY+TY GSP+SKGILQYD WNV P+DLWDWK+LK
Sbjct  521  SAEAQLLNKQIFETIYYGALEASCDLAKEQGPYETYEGSPVSKGILQYDMWNVTPTDLWDWKVLK 585

Query  576  KKIQKYGVRNSLLVASMPTASTAQIFGNNESIEPYTSNIYSRRVLSGEFQIVNPHLLKTLTERKL 640
            +KI KYG+RNSLL+A MPTASTAQI+GNNESIEPYTSNIY+RRVLSGEFQIVNPHLLK LTER L
Sbjct  586  EKIAKYGIRNSLLIAPMPTASTAQILGNNESIEPYTSNIYTRRVLSGEFQIVNPHLLKDLTERGL 650

Query  641  WSNELKNKIIENGGSIQNT-NLPEDIKQIYKTVWEIPQRVILDMAADRGAFIDQSQSLNIHISEP 704
            W  E+KN+II   GSIQ+   +P+D+KQ+YKTVWEI Q+ +L MAA+RGAFIDQSQSLNIHI+EP
Sbjct  651  WHEEMKNQIIACNGSIQSIPEIPDDLKQLYKTVWEISQKTVLKMAAERGAFIDQSQSLNIHIAEP 715

Query  705  SYSKLTSMHFYGWSLGLKTGMYYLRTKSASNPIKFTVEKDKLSNK 749
            +Y KLTSMHFYGW  GLKTGMYYLRT+ A+NPI+FT+ K+KL +K
Sbjct  716  NYGKLTSMHFYGWKQGLKTGMYYLRTRPAANPIQFTLNKEKLKDK 760


Query= YP_004894551.1 Megavirus chiliensis|heat shock 70 kDa protein-like protein
Length=638
                                                                      Score     E
Sequences producing significant alignments:                          (Bits)  Value

ENSP00000375391.1 pep scaffold:GRCh38:HSCHR6_MHC_COX_CTG1:3304988    630.5    8e-181


>ENSP00000375391.1 pep scaffold:GRCh38:HSCHR6_MHC_COX_CTG1:3304988:3307511:1
gene:ENSG00000224501.5 transcript:ENST00000391548.1 gene_biotype:protein_coding
transcript_biotype:protein_coding gene_symbol:HSPA1B description:heat shock protein
family A (Hsp70) member 1B [Source:HGNC Symbol;Acc:HGNC:5233]
Length=641

 Score = 630.5 bits (2671),  Expect = 8e-181
 Identities = 399/636 (62%), Positives = 507/636 (79%), Gaps = 7/636 (1%)

Query  1    MSNKVAIGIDLGTTYSCVGVWQNGKVEIIANDQGNRTTPSYVSFTETEHLVGDAAKYQATGNPTN 65
            M+   AIGIDLGTTYSCVGV+Q+GKVEIIANDQGNRTTPSYV+FT+TE L+GDAAK Q   NP N
Sbjct  1    MAKAAAIGIDLGTTYSCVGVFQHGKVEIIANDQGNRTTPSYVAFTDTERLIGDAAKNQVALNPQN 65

Query  66   TIFDAKRLIGRSFNDSTVQADMKHWPFQIVNVSGKPYIEATHEGSVKQFSPEQISSMVLMKMKQT 130
            T+FDAKRLIGR F D  VQ+DMKHWPFQ++N   KP ++ +++G  K F PE+ISSMVL KMK+ 
Sbjct  66   TVFDAKRLIGRKFGDPVVQSDMKHWPFQVINDGDKPKVQVSYKGETKAFYPEEISSMVLTKMKEI 130

Query  131  ASAFVGQEVTDAVITVPAYFNDSQRQATKDAGRIAGLNVLRIINEPTAAALAYGLDKHNDQELNV 195
            A A++G  VT+AVITVPAYFNDSQRQATKDAG IAGLNVLRIINEPTAAA+AYGLD+    E NV
Sbjct  131  AEAYLGYPVTNAVITVPAYFNDSQRQATKDAGVIAGLNVLRIINEPTAAAIAYGLDRTGKGERNV 195

Query  196  LIFDCGGGTHDVTLLSLEDGLFSVLATSGDSHLGGEDFDNRLVSWCVEDFKRKNKVDLSTSAKAL 260
            LIFD GGGT DV++L+++DG+F V AT+GD+HLGGEDFDNRLV+  VE+FKRK+K D+S + +A+
Sbjct  196  LIFDLGGGTFDVSILTIDDGIFEVKATAGDTHLGGEDFDNRLVNHFVEEFKRKHKKDISQNKRAV 260

Query  261  RRLRTACERAKRALSSGTQTTIEVDSLFEGIDYNTPISRAKFEDICSDLFRKTIEPVEQVLRDSK 325
            RRLRTACERAKR LSS TQ ++E+DSLFEGID+ T I+RA+FE++CSDLFR T+EPVE+ LRD+K
Sbjct  261  RRLRTACERAKRTLSSSTQASLEIDSLFEGIDFYTSITRARFEELCSDLFRSTLEPVEKALRDAK 325

Query  326  IDKSKVHEIVLVGGSTRIPKIREMLSSYFNGKKLNESVNPDEAVAYGAAIQAAILSGQTDEKLQN 390
            +DK+++H++VLVGGSTRIPK++++L  +FNG+ LN+S+NPDEAVAYGAA+QAAIL G   E +Q+
Sbjct  326  LDKAQIHDLVLVGGSTRIPKVQKLLQDFFNGRDLNKSINPDEAVAYGAAVQAAILMGDKSENVQD 390

Query  391  IVLVDVTPLSLGLETVGGIMTNLIDRNTTIPCKKSRVFSTYSDNQTAVTIQIFEGERKFTKDNNQ 455
            ++L+DV PLSLGLET GG+MT LI RN+TIP K++++F+TYSDNQ  V IQ++EGER  TKDNN 
Sbjct  391  LLLLDVAPLSLGLETAGGVMTALIKRNSTIPTKQTQIFTTYSDNQPGVLIQVYEGERAMTKDNNL 455

Query  456  LGTFNLEGIPPAPRGVPQIEVTFDIDANGILNVTACDKSSNKSKNITITNNRGRFTDEQIKRMVE 520
            LG F L GIPPAPRGVPQIEVTFDIDANGILNVTA DKS+ K+  ITITN++GR++ E+I+RMV+
Sbjct  456  LGRFELSGIPPAPRGVPQIEVTFDIDANGILNVTATDKSTGKANKITITNDKGRLSKEEIERMVQ 520

Query  521  EAKEFEEADNKRKSAVDAKNDLENYIHSVKQASSDQSASQLIDAESRTSIEEKCSELMKFVDENI 585
            EA++++  D  ++  V AKN LE+Y  ++K A  D+     I    +  + +KC E++ ++D N 
Sbjct  521  EAEKYKAEDEVQRERVSAKNALESYAFNMKSAVEDEGLKGKISEADKKKVLDKCQEVISWLDANT 585

Query  586  NEPRETYEAKRKELEDIWNPIAVKLYAQKSAESNQNAETQDDVPKG-----PTVEEVD 638
               ++ +E KRKELE + NPI   LY             Q   PKG     PT+EEVD
Sbjct  586  LAEKDEFEHKRKELEQVCNPIISGLYQGAGGPGPGGFGAQG--PKGGSGSGPTIEEVD 641


Query= YP_004940188.1 Saimiriine betaherpesvirus 4|membrane protein S9
Length=344
                                                                      Score     E
Sequences producing significant alignments:                          (Bits)  Value

ENSP00000388724.2 pep scaffold:GRCh38:HSCHR6_MHC_COX_CTG1:1421667    209.1    2e-54


>ENSP00000388724.2 pep scaffold:GRCh38:HSCHR6_MHC_COX_CTG1:1421667:1425307:1
gene:ENSG00000224320.9 transcript:ENST00000417978.6 gene_biotype:protein_coding
transcript_biotype:protein_coding gene_symbol:HLA-A description:major histocompatibility
complex, class I, A [Source:HGNC Symbol;Acc:HGNC:4931]
Length=371

 Score = 209.1 bits (1272),  Expect = 2e-54
 Identities = 192/315 (60%), Positives = 227/315 (72%), Gaps = 8/315 (2%)

Query  11   LTSIVIGTKHSMRYFVTAVSRPGRGDPRYLEVGYVDDVQFVRFDSDVSNPKMESRVSWVV-ENET 74
            LT    G+ HSMRYF T+VSRPGRG+PR++ VGYVDD QFVRFDSD ++ KME R  W+  E   
Sbjct  19   LTQTWAGS-HSMRYFFTSVSRPGRGEPRFIAVGYVDDTQFVRFDSDAASQKMEPRAPWIEQEGPE 82

Query  75   YWSNETLGCTIDQAQFKKNLETLATYYNQTYNRSHTIQRMYGCDVWENGSFIRGYEQYAYDGKDY 139
            YW  ET          + NL TL  YYNQ+ + SHTIQ MYGCDV  +G F+RGY Q AYDGKDY
Sbjct  83   YWDQETRNMKAHSQTDRANLGTLRGYYNQSEDGSHTIQIMYGCDVGPDGRFLRGYRQDAYDGKDY 147

Query  140  FSLNEDLRSWTATDMAAQITKRKWEAANAAEKVQTYLQGACSQWLLRYVVNGTEMLKAI-PPKTD 203
             +LNEDLRSWTA DMAAQITKRKWEA +AAE+ + YL+G C   L RY+ NG E L+   PPKT 
Sbjct  148  IALNEDLRSWTAADMAAQITKRKWEAVHAAEQRRVYLEGRCVDGLRRYLENGKETLQRTDPPKTH 212

Query  204  VKSESVSSHETTLRCWALGFYPADIKITWYRDGEDQSQDTEQIDTRPAGDGTFQKWVAIVVPSGE 268
            +    +S HE TLRCWALGFYPA+I +TW RDGEDQ+QDTE ++TRPAGDGTFQKW A+VVPSGE
Sbjct  213  MTHHPISDHEATLRCWALGFYPAEITLTWQRDGEDQTQDTELVETRPAGDGTFQKWAAVVVPSGE 277

Query  269  ETRYTCDVQHEGLPGSVTVIERLESSDSSIPFVGVSVVMIAL----LGLAVLFFLWRRKRMGG 327
            E RYTC VQHEGLP  +T+   L SS  +IP VG+   ++ L     G  V   +WRRK  GG
Sbjct  278  EQRYTCHVQHEGLPKPLTLRWEL-SSQPTIPIVGIIAGLVLLGAVITGAVVAAVMWRRKSSGG 339
```
