## Supplemental data 2 for "MHC Class I-like Gene in Squirrel Monkey Cytomegalovirus and the Evolution of the Virus"

```
FASTA 36.3.8h Aug, 2019

Reference: W.R. Pearson & D.J. Lipman PNAS (1988) 85:2444-2448


Database: ./virushostdb.formatted.pep_rev.fa
          1860785 sequences; 411232869 total letters


Query= YP_004940188.1 Saimiriine betaherpesvirus 4|membrane protein S9
Length=317
                                                                      Score     E
Sequences producing significant alignments:                          (Bits)  Value

YP_004940188.1 Saimiriine betaherpesvirus 4|membrane protein S9      541.3    2e-152
YP_004940190.1 Saimiriine betaherpesvirus 4|membrane protein S11     262.7    2e-68
YP_009408219.1 Murmansk poxvirus|hypothetical protein                226.8    1e-57
YP_009408421.1 NY_014 poxvirus|MHC-I H-chain homolog                 226.8    1e-57
YP_004940044.1 Aotine betaherpesvirus 1|membrane protein A18         207.4    8e-52
YP_008658429.1 Squirrelpox virus|major histocompatibility complex    187.7    6e-46
YP_009408220.1 Murmansk poxvirus|hypothetical protein                153.1    2e-35
YP_009408422.1 NY_014 poxvirus|MHC-I H-chain homolog                 152.6    2e-35
YP_004940186.1 Saimiriine betaherpesvirus 4|membrane protein S8      140.7    9e-32
YP_004940185.1 Saimiriine betaherpesvirus 4|membrane protein S7      131.2    6e-29
YP_009408129.1 Eptesipox virus|MHC class I-like protein              106.3    2e-21
YP_004207833.1 Cricetid gammaherpesvirus 2|hypothetical protein       92.5    1e-17
YP_004207834.1 Cricetid gammaherpesvirus 2|hypothetical protein       87.4    3e-16
NP_044031.1 Molluscum contagiosum virus subtype 1|MC080R              82.6    3e-14
YP_004940038.1 Aotine betaherpesvirus 1|membrane protein A13          71.9    6e-11


>YP_004940188.1 Saimiriine betaherpesvirus 4|membrane protein S9                 
Length=344

 Score = 541.3 bits (2144),  Expect = 2e-152
 Identities = 317/317 (100%), Positives = 317/317 (100%), Gaps = 0/317 (0%)

Query  1    LTSIVIGTKHSMRYFVTAVSRPGRGDPRYLEVGYVDDVQFVRFDSDVSNPKMESRVSWVVENETY 65
            LTSIVIGTKHSMRYFVTAVSRPGRGDPRYLEVGYVDDVQFVRFDSDVSNPKMESRVSWVVENETY
Sbjct  11   LTSIVIGTKHSMRYFVTAVSRPGRGDPRYLEVGYVDDVQFVRFDSDVSNPKMESRVSWVVENETY 75

Query  66   WSNETLGCTIDQAQFKKNLETLATYYNQTYNRSHTIQRMYGCDVWENGSFIRGYEQYAYDGKDYF 130
            WSNETLGCTIDQAQFKKNLETLATYYNQTYNRSHTIQRMYGCDVWENGSFIRGYEQYAYDGKDYF
Sbjct  76   WSNETLGCTIDQAQFKKNLETLATYYNQTYNRSHTIQRMYGCDVWENGSFIRGYEQYAYDGKDYF 140

Query  131  SLNEDLRSWTATDMAAQITKRKWEAANAAEKVQTYLQGACSQWLLRYVVNGTEMLKAIPPKTDVK 195
            SLNEDLRSWTATDMAAQITKRKWEAANAAEKVQTYLQGACSQWLLRYVVNGTEMLKAIPPKTDVK
Sbjct  141  SLNEDLRSWTATDMAAQITKRKWEAANAAEKVQTYLQGACSQWLLRYVVNGTEMLKAIPPKTDVK 205

Query  196  SESVSSHETTLRCWALGFYPADIKITWYRDGEDQSQDTEQIDTRPAGDGTFQKWVAIVVPSGEET 260
            SESVSSHETTLRCWALGFYPADIKITWYRDGEDQSQDTEQIDTRPAGDGTFQKWVAIVVPSGEET
Sbjct  206  SESVSSHETTLRCWALGFYPADIKITWYRDGEDQSQDTEQIDTRPAGDGTFQKWVAIVVPSGEET 270

Query  261  RYTCDVQHEGLPGSVTVIERLESSDSSIPFVGVSVVMIALLGLAVLFFLWRRKRMGG 317
            RYTCDVQHEGLPGSVTVIERLESSDSSIPFVGVSVVMIALLGLAVLFFLWRRKRMGG
Sbjct  271  RYTCDVQHEGLPGSVTVIERLESSDSSIPFVGVSVVMIALLGLAVLFFLWRRKRMGG 327

>YP_004940190.1 Saimiriine betaherpesvirus 4|membrane protein S11                
Length=344

 Score = 262.7 bits (1025),  Expect = 2e-68
 Identities = 150/298 (50%), Positives = 206/298 (69%), Gaps = 11/298 (3%)

Query  10   HSMRYFVTAVSRPGRGDPRYLEVGYVDDVQFVRFDSDVSNPKMESRVSWVVENETYWSNETLGCT 74
            +S+RYF  ++ R  + +P YLE GYVDD++ VRFDS  ++PKM  +VSW+ E+ ++W  ET GC 
Sbjct  19   YSLRYFSVSIERDNQ-EPLYLEAGYVDDIEIVRFDSSDADPKMRPKVSWIQESSSFWDTETEGCV 82

Query  75   IDQAQFKKNLETLATYYNQTYNRSHTIQRMYGCDVWENGSFIRGYEQYAYDGKDYFSLNEDLRSW 139
             D+  FK NL+ L  YYNQ+    H IQRM GC    NG++I GY+QYAYDGKDY  L +DL+ W
Sbjct  83   GDRTIFKSNLKVLLRYYNQSGK--HIIQRMCGCQGSSNGTLIHGYDQYAYDGKDYIMLTDDLQDW 145

Query  140  TATDMAAQITKRKWEAANAAEKVQTYLQGACSQWLLRYVVNGTEM--LKAIPPKTDVKSESVSSH 202
              TDM +++TK KW+  N A+ V+ YL+  C +W+ +YV+NGT    ++   P+  +    +S H
Sbjct  146  QVTDMYSKLTKDKWDGQNRAQVVRAYLEIDCPEWVQKYVINGTRAGAFQIKAPQVFLTEHHLSDH 210

Query  203  ETTLRCWALGFYPADIKITWYRDGEDQSQDTEQIDTRPAGDGTFQKWVAIVVPSGEETRYTCDVQ 267
            E  L+CWAL FYPADI + W +DGEDQ+QD E I+TRP+GDGT+QKWVAIVV   E  RY C+VQ
Sbjct  211  EVNLKCWALNFYPADIYMMWMKDGEDQAQDIETIETRPSGDGTYQKWVAIVVSPQERQRYQCEVQ 275

Query  268  HEGLPGSVTVIERLESS-DSSI--PFVGVSVVMIALLGLAVLFFLWRRK 313
            H G   SVT   +L+SS DS     + G+ VV +AL G+ +   +WR+K
Sbjct  276  HVGQKTSVT--SKLQSSADSGYGGSLTGIFVVTVAL-GVGISVVIWRKK 321

>YP_009408219.1 Murmansk poxvirus|hypothetical protein                           
Length=320

 Score = 226.8 bits (881),  Expect = 1e-57
 Identities = 137/290 (47%), Positives = 193/290 (66%), Gaps = 9/290 (3%)

Query  10   HSMRYFVTAVSRPGRGDPRYLEVGYVDDVQFVRFDSDVSNPKMESRVSWVVENETYWSNETLGCT 74
            HS+ YF TA+SRP   D RY+ VGYVDD+Q +R+D+DV N  +E  V W+  +  Y   E+    
Sbjct  20   HSLMYFHTAISRPELNDIRYIIVGYVDDIQIMRYDNDVGNKMIELNVPWMKGDNDYLEKESKKAR 84

Query  75   IDQAQFKKNLETLATYYNQTYNRSHTIQRMYGCDVWENGSFIRGYEQYAYDGKDYFSLNEDLRSW 139
              +  FK NL+TL  YYNQ+ N+ HT+Q MYGC++ ++  + R Y Q AYDG DY SLN DL+SW
Sbjct  85   NTEKNFKLNLKTLIGYYNQSNNQFHTLQWMYGCEIGQDKRLSRVYCQEAYDGMDYISLNNDLKSW 149

Query  140  TATDMAAQITKRKWEAANAAEKVQTYLQGACSQWLLRYV-VNGTEMLKAIPPKTDVKSESVSSHE 203
             ATD +AQI+KRK + A  A+  + YLQG C  WL +Y+ ++  ++L+   PKT V +     + 
Sbjct  150  FATDTSAQISKRKLDIAEEADHQRVYLQGMCIYWLSKYIKLDNNKLLRVYNPKTFV-TRHYEDNY 213

Query  204  TTLRCWALGFYPADIKITWYRDGEDQSQD-TEQIDTRPAGDGTFQKWVAIVVPSGEETRYTCDVQ 267
             TLRCWA+ FYP+DI I+W +  ED  QD T+ I+TRP+GDG FQKWV+I VP+GEE +YTC V 
Sbjct  214  ATLRCWAINFYPSDINISWLK--EDYQQDNTDTIETRPSGDGKFQKWVSIKVPAGEEYKYTCHVY 276

Query  268  HEGLPGSVTVIERLESSDSSIPFVGVSVVMIALLGLAVL 306
            HE +      I R+E+  +      V +V+I ++G+ V+
Sbjct  277  HEDMHE----ILRFEAKQTVNVAAIVVLVIIGIIGIIVV 311

>YP_009408421.1 NY_014 poxvirus|MHC-I H-chain homolog                            
Length=321

 Score = 226.8 bits (881),  Expect = 1e-57
 Identities = 135/290 (46%), Positives = 192/290 (66%), Gaps = 9/290 (3%)

Query  10   HSMRYFVTAVSRPGRGDPRYLEVGYVDDVQFVRFDSDVSNPKMESRVSWVVENETYWSNETLGCT 74
            HS+ YF TA+SRP   D RY+ VGYVDD+Q +R+DSDV N  +E  V W+  +  Y   E+    
Sbjct  20   HSLMYFHTAISRPELNDIRYIIVGYVDDIQIMRYDSDVGNKMIELNVPWMKGDNDYLEKESRKAR 84

Query  75   IDQAQFKKNLETLATYYNQTYNRSHTIQRMYGCDVWENGSFIRGYEQYAYDGKDYFSLNEDLRSW 139
              +  FK N++TL  YYNQ+ N+ HT+Q MYGC++ ++  +  GY Q AYDG DY SLN DL+SW
Sbjct  85   NTEKNFKLNIKTLIGYYNQSNNQFHTLQWMYGCEIGQDKRLSSGYCQEAYDGMDYISLNNDLKSW 149

Query  140  TATDMAAQITKRKWEAANAAEKVQTYLQGACSQWLLRYV-VNGTEMLKAIPPKTDVKSESVSSHE 203
             ATD +AQI+KRK + A  A+  + YLQG C  WL +Y+ ++  ++L+   PKT V +     + 
Sbjct  150  FATDTSAQISKRKLDIAEEADHQRAYLQGMCIDWLSKYIELDNNKLLRVYNPKTFV-TRHYEYNY 213

Query  204  TTLRCWALGFYPADIKITWYRDGEDQSQDT-EQIDTRPAGDGTFQKWVAIVVPSGEETRYTCDVQ 267
              LRCWA+ FYP+DIKI+W +D  D  QD  + I+TRP+GDG FQKWV+I VP+GEE +YTC V 
Sbjct  214  AILRCWAINFYPSDIKISWLKD--DYQQDNMDTIETRPSGDGKFQKWVSIKVPAGEEYKYTCHVY 276

Query  268  HEGLPGSVTVIERLESSDSSIPFVGVSVVMIALLGLAVL 306
            HE +      I R+E+  +      V +V+I ++G+ ++
Sbjct  277  HEDMHE----ILRFEAKQTVNVAAIVVLVIIGIIGIIIV 311

>YP_004940044.1 Aotine betaherpesvirus 1|membrane protein A18                    
Length=348

 Score = 207.4 bits (803),  Expect = 8e-52
 Identities = 129/297 (43%), Positives = 193/297 (64%), Gaps = 14/297 (4%)

Query  10   HSMRYFVTAVSRPGRGDPRYLEVGYVDDVQFVRFDSDVSNPKMESRVSWV-VENETYWSNETLGC 73
            HS+ Y   AVS  G+   R   +GYVDD  FV+FDS  + P++ES   W+ ++N  Y+   T  C
Sbjct  24   HSLTYCFYAVSEYGK-QARLRVLGYVDDTPFVKFDSKATIPRVESITPWLELDNSQYFEKNTEKC 87

Query  74   TIDQAQFKKNLETLATYYNQTYNRSHTIQRMYGCDVWENGSFIRGYEQYAYDGKDYFSLNEDLRS 138
               +  F  +L+    YYNQT  + HT+Q +  C++  +  F+ G+ QYAYD KD+ SLN++L +
Sbjct  88   KHLERNFGVHLKMAMGYYNQTDTKPHTLQLLLECNIGLDERFLSGHFQYAYDAKDHISLNDNLDT 152

Query  139  WTATDMAAQITKRKWEAANAAEKVQTYLQGACSQWLLRYVVNGTEMLKAIPPKTDVKSESVSSHE 203
            W A ++AAQITKRK+EA+N  +K++ YL+G C +WL RY+ NG      + PK      S++ HE
Sbjct  153  WVAANVAAQITKRKFEASNLQQKLKKYLEGECIEWLRRYLTNGNLSTYFVSPKV-----SITKHE 212

Query  204  T----TLRCWALGFYPADIKITWYRDGEDQSQDTEQIDTRPAGDGTFQKWVAIVVPSGEETRYTC 264
            T    TL+CWA  FYPA I + W  D  + +  TE ++TRP G+GTF+KW+AIVV  GEE +Y+C
Sbjct  213  THQNVTLKCWAWDFYPAKITLEWKNDNVNVTDLTEFVETRPLGNGTFEKWMAIVVQLGEEWKYSC 277

Query  265  DVQHEGLPGSVTVIERLESSDSSIPFVG-VSVVMIALLGLAVL-FFLWRRK 313
             V+H G+  + T+ +R+++S +  P  G V +V+I  + LAV  F +W+ K
Sbjct  278  HVHHHGVTFNYTLPQRFQTSIAKGPVAGGVGIVIIVSV-LAVGGFTMWKFK 327

>YP_008658429.1 Squirrelpox virus|major histocompatibility complex, class I, E (human)
Length=344

 Score = 187.7 bits (724),  Expect = 6e-46
 Identities = 114/264 (43%), Positives = 162/264 (61%), Gaps = 13/264 (4%)

Query  11   SMRYFVTAVSRPGRGD-PRYLEVGYVDDVQFVRFDSDVSNPKMESRVSWVVENET-YWSNETLGC 73
            S+ Y    ++    GD PRYL VGYVDD + VRFDS+ ++P++ + V W V NET YW+++    
Sbjct  26   SLVYHHVGLTTEATGDHPRYLVVGYVDDTEIVRFDSNSTDPRVVASVPWNVTNETKYWTDQNKNA 90

Query  74   TIDQAQFKKNLETLATYYNQTYNRSHTIQRMYGCDVWENGSFIRGYEQYAYDGKDYFSLNEDLRS 138
               Q  F+ N+ T++ YYN+T   SH +Q  YGC V  N +    +E +AYDG+DY +LNEDLR+
Sbjct  91   RETQKIFRLNMRTMSRYYNHT-GGSHVLQWSYGCSVTVNCTRGGAHEAFAYDGEDYMTLNEDLRT 154

Query  139  WTATDMAAQITKRKWEAANAAEKVQTYLQGACSQWLLRYVVNGTEMLKAIPPKTDVKSESVSSHE 203
            WTA    A +T +    A   E  ++YL   C +WL +++  G E L+ +PP+T++    V    
Sbjct  155  WTAVSSHASLTMKSASFATDTEFQRSYLTTDCVEWLGKHLAAGGEHLRVVPPRTNLTYREVGG-A 218

Query  204  TTLRCWALGFYPADIKITWYRD-GEDQSQDTEQIDTRPAGDGTFQKWVAIVVPSGEETRYTCDVQ 267
              LRCWA  FYP+ + ITW  D GE  +Q +  ++ RP G GTFQKW A+VV +G ET Y C V 
Sbjct  219  VELRCWAREFYPSAVSITWLHDSGEPVNQTS--VEVRPDGAGTFQKWAAVVVTAGTETEYACRVT 281

Query  268  HEGL------PGSVTVI 278
            H G       PG  +V+
Sbjct  282  HNGESWTLRRPGGFSVL 298

>YP_009408220.1 Murmansk poxvirus|hypothetical protein                           
Length=334

 Score = 153.1 bits (585),  Expect = 2e-35
 Identities = 96/297 (32%), Positives = 176/297 (59%), Gaps = 11/297 (3%)

Query  10   HSMRYFVTAVSRPGRGDPRYLEVGYVDDVQFVRFDSDVSNPKMESRVSWVVENETYWSNETLGCT 74
            +S+ Y+   +SRP R +PR+   G+V+ VQF+R+DSD   P M++ + W+ E E+YW NET    
Sbjct  22   NSLLYYNFIMSRPDR-EPRFGITGFVNSVQFMRYDSDSGTP-MKAYLPWM-EKESYWENETRIAK 83

Query  75   IDQAQFKKNLETLATYYNQTYNRSHTIQRMYGCDVWENGSFIRGYEQYAYDGKDYFSLNEDLRSW 139
             ++  F+KNL TL  YY Q  +  H +Q +YGC++  NG F   Y +YAYD KDY  ++     +
Sbjct  84   YNEQIFRKNLNTLMKYYKQKNDSYHVLQSLYGCEMV-NGRF-SAYYHYAYDFKDYIIISRTPDEF 146

Query  140  TATDMAAQITKRKWEAANAAEKVQTYLQGACSQWLLRYVVNGTEMLKAIPPKTD-VKSESVSSHE 203
             A+D  A+IT +KW+ +   ++  TY++  C + L RY+    E +++  P T  +     +  +
Sbjct  147  YASDNMARITLQKWKQSGVIDRKITYIKSKCIESLRRYLDKDNETFRSYYPDTYMILYPGPTKDK 211

Query  204  TTLRCWALGFYPADIKITWYRDGEDQSQDTEQIDTRPAGDGTFQKWVAIVVPSGEETRYTCDVQH 268
              ++C A+ F    I I W  +  ++  + E I+ RP+GDG FQK+ +I++P G+E +YTC+V H
Sbjct  212  VVMKCCAINFR-GSISIQWIDENNNKLTNYEMIEARPSGDGKFQKYSSIMIPFGKEHKYTCEV-H 274

Query  269  EGLPGSVTVIERLESSDSSIPFVGVSVVMIAL-LGLAVLFFLWRRKRM 315
                  +T+  +L   + ++    + ++++ + + + ++  ++  K++
Sbjct  275  TNNGERITL--KLNPPNYTVNIKQLYIIIVYITFTITIIAVIFMSKKI 320

>YP_009408422.1 NY_014 poxvirus|MHC-I H-chain homolog                            
Length=336

 Score = 152.6 bits (583),  Expect = 2e-35
 Identities = 92/252 (36%), Positives = 152/252 (60%), Gaps = 7/252 (2%)

Query  10   HSMRYFVTAVSRPGRGDPRYLEVGYVDDVQFVRFDSDVSNPKMESRVSWVVENETYWSNETLGCT 74
            +S+ Y+   +SRP R +PR+   G+V+ VQF+R+DSD   P M++ + W+ E E+YW NET    
Sbjct  22   NSLLYYNFIMSRPDR-EPRFGITGFVNSVQFMRYDSDSDTP-MKAYLPWM-EKESYWENETRIAK 83

Query  75   IDQAQFKKNLETLATYYNQTYNRSHTIQRMYGCDVWENGSFIRGYEQYAYDGKDYFSLNEDLRSW 139
             ++  F+KNL TL  YY Q  N  H +Q +YGC++  NG F   Y +YAYD KDY  ++     +
Sbjct  84   YNEQIFRKNLNTLMKYYKQKNNSYHVLQSLYGCEMV-NGRF-SAYYHYAYDFKDYIIISRTPDEF 146

Query  140  TATDMAAQITKRKWEAANAAEKVQTYLQGACSQWLLRYVVNGTEMLKAIPPKTD-VKSESVSSHE 203
             A+D  A+IT +KW+ +   ++  TY++  C + L RY+    E +++  P T  +     +  +
Sbjct  147  YASDNMARITLQKWKQSGVIDRKITYIKSKCIESLRRYLDKDNETFRSYYPDTYMILYPGPTKDK 211

Query  204  TTLRCWALGFYPADIKITWYRDGEDQSQDTEQIDTRPAGDGTFQKWVAIVVPSGEETRYTCDVQ 267
              ++C  + F    I I W  +  ++  + E I+ RP+GDG FQK+ +I++P G+E +YTC+V+
Sbjct  212  VVMKCCVINFR-GSISIQWIDENNNKLTNYEMIEARPSGDGKFQKYSSIMIPFGKEHKYTCEVH 274

>YP_004940186.1 Saimiriine betaherpesvirus 4|membrane protein S8                 
Length=341

 Score = 140.7 bits (535),  Expect = 9e-32
 Identities = 108/290 (37%), Positives = 175/290 (60%), Gaps = 25/290 (8%)

Query  6    IGTKHSMRYFVTAVSRPGRGDPRY-LEVGYVDDVQFVRFDSDVSNPKMESRVSWVVENE-TYWSN 68
            +   HS+ Y+ T VS    G P + ++VGYVDD   + F+S +S   ++   S++ + E TYWS 
Sbjct  28   VAEGHSLEYYHTLVSHVN-GTPHFFIQVGYVDDTPIMGFNSSISKSVLKQ--SFMEQEESTYWST 89

Query  69   ETLGCTIDQAQFKKNLETLATYYNQTYNRSHTIQRMYGCDVWENGSFIRGYEQYAYDGKDYFSLN 133
            ET        + K ++  +     +   +SHT+Q MYGC    NG +   + ++ YDGKDYF L 
Sbjct  90   ET-------ERSKTSMAIMTQLLPKMSGKSHTLQLMYGCTKGSNGLLSDSFFKFGYDGKDYFYLG 147

Query  134  EDLRSWTATDMAAQITKRKWEAANAAEKVQTYLQGACSQWLLRYVVNGTEMLKAIPPKTDVKSES 198
             D + W    M   ++ +  +       ++ Y++  C +W+ RY  N    +    PKT V  + 
Sbjct  148  SD-QKWI---MVLNVSVKIQDECGTGM-IHNYFEDECVEWISRYTGNSGGHFIISQPKTKVVKQR 207

Query  199  VSSHETTLRCWALGFYPADIKITWYRDGEDQSQDTEQIDTRPAGDGTFQKWVAIVVPSGEETRYT 263
            +SS    L+CWA  FYPA I++TW++DG +++ +TE ++TRP GDGTFQKW AIVV SG+E +Y 
Sbjct  208  LSSTYLLLKCWASYFYPAKIRMTWFKDGVNRTNETEYVETRPHGDGTFQKWAAIVVSSGDEEKYV 272

Query  264  CDVQHEGLPGSVTV-IERLE----SSDSSIPFVGVSVVMIALLGLAVLFFL-WRR 312
            C V H G+   V + ++ L     ++DS++ F G+ +    ++G+ +  +L WRR
Sbjct  273  CQVDHAGFQQRVNLSVDPLSLAQSAADSNVHF-GL-ITFGVIIGMVLTSYLVWRR 325

>YP_004940185.1 Saimiriine betaherpesvirus 4|membrane protein S7                 
Length=332

 Score = 131.2 bits (497),  Expect = 6e-29
 Identities = 109/286 (38%), Positives = 165/286 (57%), Gaps = 25/286 (8%)

Query  10   HSMRYFVTAVSRPGRGDPRYLEVGYVDDVQFVRFDS-----DVSNPKMESRVSWVVENETYWSNE 69
            H + Y  T VS    G   +++V YVDDVQ + F+S     D+    +E  +   +E  T  S E
Sbjct  23   HFLTYQNTLVSN-SSGKHYFFQVAYVDDVQIMTFNSTVMKSDLKQSVLELEMDGNLETNTQRSKE 86

Query  70   TLGCTIDQAQFKKNLETLATYYNQTYN-RSHTIQRMYGCDVWENGSFIRGYEQYAYDGKDYFSLN 133
            ++   I   +F      L+T   Q+ N  SHT+Q +YGC    +  F+R    + YDG + F L 
Sbjct  87   SMEMMIHLLRF------LST--QQSKNLESHTLQWVYGCGY--DDKFMR----FGYDGVEIFRLG 137

Query  134  EDLRSWTATDMAAQITKRKWEAANAAEKVQTYLQGACSQWLLRYVVNGTEMLKAIPPKTDVKSES 198
             + +SW +T   +   K   +    A+   TY++  C QWL R+      +L    P T +  E+
Sbjct  138  SEGKSWVSTCNESLWMKHILDECYPAKYTTTYFESTCLQWLRRHSSE-VLILLMTKPHTKLIKEA 201

Query  199  VSSHETTLRCWALGFYPADIKITWYRDGEDQSQDTEQIDTRPAGDGTFQKWVAIVVPSGEETRYT 263
            +S++E+ LRCWA  FYPA I ITW +D  D+  +T+ +DTRP G GTFQKW AIVVPSGEE +Y 
Sbjct  202  ISTNESRLRCWASSFYPAGINITWSKDEVDKINETQSVDTRPDGPGTFQKWSAIVVPSGEEHKYV 266

Query  264  CDVQHEGLPGSVTV-IERLESSDSSIPFVGVSVVM-IALLGLAVLF-FLWR 311
            C + H+G+   V + +E L S+          ++  + LLG +V+F  +W+
Sbjct  267  CSIYHDGFSYPVNLTLELLMSAQFRDVNTHTGLIFGLLLLGGSVIFGVVWK 317

>YP_009408129.1 Eptesipox virus|MHC class I-like protein                         
Length=318

 Score = 106.3 bits (397),  Expect = 2e-21
 Identities = 67/231 (29%), Positives = 120/231 (51%), Gaps = 9/231 (3%)

Query  32   VGYVDDVQFVRFDSDVSNPKMESRVSWV-VENETYWSNETLGCTIDQA--QFKKNLETLATYYNQ 93
            VGY DD+ F +++S   N    S V W  +++++Y  N   G   D +   FK N+  L   YN 
Sbjct  49   VGYFDDIPFEKYNSQ--NNCAYSLVDWFKLDHKSYKRNIKNG---DDSFKSFKMNFYRLKDRYNY 108

Query  94   TYNRSHTIQRMYGCDVWENGSFIRGYEQYAYDGKDYFSLNEDLRSWTATDMAAQITKRKWEAANA 158
            +    + +Q    C+ + N +    + +YAY+G  + S++ +L  W   +++      KW   + 
Sbjct  109  SDAIQQQLQLTISCECFSNRTCKNYHYKYAYNGLPFISISNNLEKWITDNVSTTDIVNKWIKNDE 173

Query  159  AEKVQTYLQGACSQWLLRYVVNGTEMLKAIPPKTDVKSESVSSHETTLRCWALGFYPADIKITWY 223
               ++ YL   C++ LL  +     +  +    T +     +S+ T LRCWA  F+P+ I + WY
Sbjct  174  IHNMKYYLMHECTESLLYILYMSNYISYSTLQHTFISKVYSNSNFTILRCWAGRFFPSTISMFWY 238

Query  224  RDGEDQSQDTEQIDTRPAGDGTFQKWVAIVVPSGEETRYTCDVQH 268
            ++    + + E+ID RP GDGTFQKW+++   + +   Y C ++H
Sbjct  239  KNNT-ITNNLEEIDVRPLGDGTFQKWISVNASTLDIYLYECKIKH 282

>YP_004207833.1 Cricetid gammaherpesvirus 2|hypothetical protein                 
Length=153

 Score = 92.5 bits (340),  Expect = 1e-17
 Identities = 52/115 (45%), Positives = 74/115 (64%), Gaps = 7/115 (6%)

Query  188  IPPKTDVKSESVSSHETTLRCWALGFYPADIKITWYRDGEDQSQDTEQIDTRPAGDGTFQKWVAI 252
            + P+  V  ++    + TL+CWA GFYPADI ITW+   E  +    Q++TRPAGDGTFQKW AI
Sbjct  35   VSPQVHVTRQATPDRQVTLKCWATGFYPADITITWHMGAEQLTDGVGQVETRPAGDGTFQKWAAI 99

Query  253  VVPSGEETRYTCDVQHEGLPGSVTVIERLESSDSSIPFVGVSVVMIALLGLAVLFFL 309
             VP+ +E +YTC V+HE    ++TV     +  +S P +G    M  LL + ++F L
Sbjct  100  EVPAHKEHKYTCHVKHEASNMAITV-----TGGTSSPSIG-GPNMTLLLAM-IMFAL 149

>YP_004207834.1 Cricetid gammaherpesvirus 2|hypothetical protein                 
Length=97

 Score = 87.4 bits (319),  Expect = 3e-16
 Identities = 47/90 (52%), Positives = 61/90 (67%), Gaps = 0/90 (0%)

Query  104  MYGCDVWENGSFIRGYEQYAYDGKDYFSLNEDLRSWTATDMAAQITKRKWEAANAAEKVQTYLQG 168
            M GC V  +G+++RGY Q AYDG+DY SLNEDLR+WTA DM++QI+KRK EA + A    +Y+ G
Sbjct  1    MSGCVVGPDGTLLRGYCQQAYDGRDYISLNEDLRTWTARDMSSQISKRKLEATDEAIHQGSYIMG 65

Query  169  ACSQWLLRYVVNGTEMLKAIPPKTD 193
            +C QWL  Y+  G E L     K D
Sbjct  66   SCVQWLQTYLRLGNETLPQTGNKKD 90

>NP_044031.1 Molluscum contagiosum virus subtype 1|MC080R                        
Length=395

 Score = 82.6 bits (302),  Expect = 3e-14
 Identities = 82/286 (28%), Positives = 136/286 (47%), Gaps = 29/286 (10%)

Query  10   HSMRYFVTAVSRPGRGDPRYLEVGYVDDVQFVRFDSDVSN--PKMESRVSWVVENETYWSNETLG 72
            H++ Y    V  PG   P  L  G ++D+ F+R+     +  P  E   S V  ++  W    L 
Sbjct  74   HTLSYVAAVVYTPGNAQPLLLAEGSINDLVFMRYHRQSGSVLPSPEWAPS-VYFHDELW---MLN 134

Query  73   CTIDQAQFKKNLETLATYYNQTYNRSHTIQRMYGCD-VWENGSFIRGYEQYAYDGKDYFSLNED- 135
              +D     ++L             + ++Q   GC+ V  + SF        YDG +   ++ D 
Sbjct  135  ARVDAL---RSLSVPGARLGNGTLGARSLQLAVGCEKVAGDASFW----DLVYDGTEQICMHADA 192

Query  136  LRSWTATDMAAQITKRKWEAANAAEKVQTYLQGACSQWLLRYVVNGTEMLKAIPPKTDVKSESVS 200
                    + A++ K +W    A       L+  C QWL R++   T       P   V + +  
Sbjct  193  TECEPGLPVHARLAKERWTRLGAHSHA---LEQRCLQWLERHLGARTNRPVVSVPLLSVVAYADG 254

Query  201  SHETTLRCWALGFYPADIKITWYRDGEDQSQDTEQIDTRPAGDGTFQKWVAIVVPSGEETRYTCD 265
            S  T LRC A GF P D+++ W RDG     D + ++ RP+GDG+FQ+W  +VV +G ET Y C 
Sbjct  255  SG-TRLRCTASGFSPRDVRLLWTRDGIP-GPDYDFVEPRPSGDGSFQQWAELVVAAGLETHYVCV 317

Query  266  VQHEGLPGSVTV-----IERLESSDSSIPFVGVSVVMIALLGLAVLFFLWRRKRM 315
              H+    S          R+ +S    P+  ++ +++AL     L ++ R +R+
Sbjct  318  ASHDSWKSSWRARWEEGKRRVATSARVAPLATIAEMLVALE----LMLILRERRL 368

>YP_004940038.1 Aotine betaherpesvirus 1|membrane protein A13                    
Length=407

 Score = 71.9 bits (259),  Expect = 6e-11
 Identities = 62/246 (25%), Positives = 110/246 (44%), Gaps = 17/246 (6%)

Query  62   NETYWSNETLGCTIDQAQFKKNLETLATYYNQTYNRSH-----TIQRMYGCDVWENGSFIRGYEQ 121
            N +Y   ET+G  +  + F K +  L  Y  ++ N ++     T Q++  C   EN SF  GY  
Sbjct  123  NMSYMDYETMGMNLHVSVFPKLIRQLLNY-THSLNVTNLTDVSTFQKLEYCVTNENNSFQEGYSA 186

Query  122  YAYDGKDYFSLNEDLRSWTATDMAAQITKRKWEAANAAEKVQTYLQGACSQWLLRYVVNGTEMLK 186
               + +       +L +W ATD  +++     +  N    +   +      W+  YV N +    
Sbjct  187  ITLNTRSTAYTAANLTTWLATDNVSRLYVDSQDYNNTVA-IARSVNTTYVDWIAMYV-NASRW-N 248

Query  187  AIPPKTDVKSESVSSHETTLRCWALGFYPADIKITWY--RDGEDQSQDTEQIDTRPAGDGTFQKW 249
              PP   +K ++ SS   T+RC A GFYP +I +  Y   +G  ++ +     T P  D TF+  
Sbjct  249  VTPPACYIKLQNESSSTPTVRCTATGFYPPEISVVIYTKENGTIRAYNATGPGTLPNHDATFHHH 313

Query  250  VAIVVPSGEETRYTCDVQHE------GLPGSVTVIERLESSDSSIPFVGVSVVMIALLGLAVLFF 308
            V   +     T   C++ H       GL    ++     ++ S +  + ++ V + +L    L+ 
Sbjct  314  VTSTITRTNHTAVHCNITHHEHTRTIGLYDDDSMNATAHATRSHVTSLVLAAVCVCVLAALALWI 378

Query  309  LWR 311
            L R
Sbjct  379  LLR 381


Lambda      K     H
  0.209   0.107   0.335


Gapped
Lambda
  0.209   0.107   0.335

Effective search space used: 1860785


  Database: ./virushostdb.formatted.pep_rev.fa
  Number of letters in database: 411232869
  Number of sequences in database: 1860785


Matrix: BL50
Gap Penalties: Existence: -10, Extension: -2
```
