## Supplemental data 4 for "MHC Class I-like Gene in Squirrel Monkey Cytomegalovirus and the Evolution of the Virus"

```
>SBHV4_S9_cds
CTTACTAGTATTGTTATTGGAACGAAACATTCTATGAGATACTTTGTGACTGCAGTTTCCAGGCCTGGTCGTGGAGATCCTCGATATCTGGAAGTTGGATATGTCGATGATGTTCAATTTGTTAGATTCGATAGTGATGTGAGCAATCCGAAGATGGAGTCGCGCGTTTCATGGGTAGTTGAAAACGAAACGTATTGGAGTAATGAAACTTTAGGCTGTACTATAGATCAAGCGCAGTTCAAAAAAAATCTTGAGACTTTGGCTACGTACTACAATCAAACCTATAATAGGTCTCACACGATTCAGCGAATGTATGGCTGTGATGTCTGGGAAAATGGAAGTTTCATTCGTGGTTATGAGCAGTACGCTTACGACGGTAAAGATTATTTCAGTCTAAATGAAGATCTACGGTCTTGGACTGCGACAGATATGGCCGCACAAATAACAAAAAGGAAGTGGGAAGCTGCGAACGCTGCTGAAAAAGTTCAGACGTATTTGCAAGGTGCGTGTTCGCAATGGCTTTTAAGATACGTAGTTAATGGCACAGAAATGTTAAAAGCTATTCCTCCCAAGACAGACGTCAAAAGTGAGAGTGTTTCTAGTCACGAGACTACTTTACGGTGCTGGGCTTTGGGTTTTTATCCGGCTGATATAAAAATTACGTGGTATCGAGACGGAGAAGATCAAAGTCAAGATACAGAGCAGATAGATACACGTCCAGCTGGAGATGGGACGTTTCAAAAATGGGTAGCTATCGTCGTCCCTTCTGGAGAAGAGACTAGATACACATGTGACGTTCAACATGAAGGCTTACCCGGAAGTGTTACTGTGATTGAAAGATTAGAATCATCGGATTCTTCGATACCTTTTGTAGGTGTGTCAGTAGTTATGATAGCTCTGCTAGGGCTGGCTGTGTTGTTTTTTCTGTGGCGCAGAAAGAGGATGGGAGGA
>Ailuropoda_melanoleuca
TGACCGAGACCTGGGCGGGCTCGCACTCCATGAGGTATTTCTACACCGCGGTGTCCCGGCCCGGCCGCGGGGAGCCCCGCTTCATCGCCGTCGGCTACGTGGACGACACGCAGTTCGTGCGGTTCGACAGCGACTCTGCCAGTCGGAGGATGGAGCCGCGGGCGCCGTGGATTGAGCAGGAGGGGCCGGAGTATTGGGACCGGAACACGCGGATCGCCAAGGACAACGCACAGGCTTTCCGAGTGGACTTGCAGACCGCCCTCCGCTACTACAACCAGAGCGAGGCCGGCTCTCACACCATCCAGTGGATGCACGGCTGTGACGTGGGGCCGGACGGCCGCCTCCTCCGCGGGTACAGTCAGTTAGCCTACGATGGCGCGGATTACATCGCCCTGAACGAGGACCTGCGCTCCTGGACCGCGGCGGACACGGCGGCACAGATCACCCGGCGCAAGTGGGAGGCGGCCGGTGAGGCAGAGCGTTACAGGAACTACGTGGAGGGAGAGTGCGTGGAGTGGCTCCGCAGGTACCTGGAGAACGGGAAGGAGACGCTGCAGCGCGCAGAAACCCCGGACACACGTGTGACCCGTCACCCCATCTCTGACCAAAAGGTCACGCTGAGGTGCTGGGCCCTGGGCTTCTACCCTGCGGAGATCACCCTGACCTGGCAGCAGGATGGGGAGGACCTGACCCAGGACACGGAGCTTGTGGAGACCAGGCCAGCAGGAGATGGGACCTTCCAGAAGTGGGCGGCTGTGGTGGTGCCTTCCGGACAGGAGCAGAGATACACGTGCCATGTGCAGCACGAGGGGCTGCCCGAGCCCCTCACACGGAGTTGGGAGCCGCCTCCTCAGCCCACCATCACCGTCCCCATCACGTGTATCATCGCTGGTCTGGTTCTCCTTACGGTCACTGTGGGGATTGGAGCTGTGATCCGGAGGAGGAGGCACTCGGGAGGA
>Anas_zonorhyncha
GAGCGAGCCCCACTCCCTGCGCTACTTCTACACCGCGGTGTCGGACCCGGGCCCGGGAGTGCCACATTTTGTAACCGTGGGGTACGTGGACGGGCACCTCATCGACCACTATGATAGCGAGACCCAGAGGACGGAGCCCCGGGTGGACTGGATTGCGGCCAATACGGATCAGCAGTACTGGGAGAGTGAGACTGAGATCTCACAGAGGAGTGAGCAGGTTTTCCGTGGGCACCTGGAGACGCTTCGGGAGCGCTACAACCAGAGCAGGGGGTCTCACACATGGCAGCGCATGTATGGCTGTGACGTCCTCGAGGATGGTAGTATTAGGGGGTTTGATCAGTATGGCTATGAAGGAAGAGACTTCATTGCCTTAGACAAAGACACTCGGACATTCACTGCAGCGGATGCTGCAGCACAAATCACCAAGAGGAAGTGGGAGACGGAAGGGTCTTATGCTGAGCAGACAAAGTACTACCTGGAGAACACCTGCATTGAGTGGCTGAGGAAATACGTGAGCTATGGGAAGGACGTGCTGGAGAGGAGAGAGCGCCCTGAGGTCCGAGTCTCGGGGATGGAGGCCAACAAGATCCTGACCTTGTCCTGCCGTGCTCACGGCTTCTACCCACAACCCATCTCCATCAGCTGGCTGAAGGATGGCTTTGTCCAGGAGCAGGAGACCCAGAGGGGCAGCACCGTGCCCAACAGTGACGGCACCTACCATGCCTGGGCCACCATCGATGTCCTGCCGGGAGACAGTGACAAGTACCAGTGCCGTGTGGAGCATGCCAGCCTGCCCCAGCCCGGCCTCTTCTCGTGGGAGCCACAGTCCAACCTGATCCCCATCGTGGCAGGGGTGGCTGTTGCTGTCGTGGCTGTCATCGCTGCCCTGGCTGGATTTGCTGTCTGGAAGAGCAAG
>Aotus_nancymaae
CTGACCGAGACCCGGGCGGGCTCCCACTCCATGAGGTATTTCTACACCTCTGTGTCCCGGCCTGGCCGCGGGGAGCCCCGCTTCATCTCCGTGGGCTACGTGGACGACACGCAGTTCGTGCGGTTCGACAGCGACGCCGCGATTCCGAGAGAGGAGCCGCGGGCGCCATGGGTGGAGCAGGAGGGGCCGGAGTATTGGGACCAGAACACACGGATCTACAAGGCCCACGCACAGGCTGACCGAGTGAGCCTGCGGAACCTGCGCGGCTACTACAACCAGAGCGAGGCTGGGTCTCACACGCTCCAGACGATGTTTGGCTGCGACATGGGGCCGGACGGGCGCCTTCTCCGCGGGTATCGCCAGTACGCCTACGACGGCAAGGACTACCTCGCCCTGAACGAGGACCTGCGCTCCTGGACGGCCGCGGACGTGGCGGCTCAGATCACCAAGCGCAAGTGGGAGGCGGCCAATGCGGTGGAGCAATACAGAGCCTACCTGGAGGGCACGTGCGTGGAGTGGCTCCGCAGATACCTGGAGAACGGGAAGGAGACGCTGCAGCGCGCGGTGCCCCCCAAGACACATATGACCCACCATCCCATCTCTGACCATGAGGCCACCCTGAGGTGCTGGGCCCTGGGCTTCTACCCTGCGGAGATCACACTGACCTGGCAGCGGGATGGGGAGGACCAGACCCAGGACATGGAGCTTGTGGAGACCAGGCCCGCAGGGGATGGAAACTTCCAGAAGTGGGCGGCTGTGATGGTGCCTTCTGGAGAGGAGCAGAGATACACATGCCATGTGCAGCACGAGGGGCTGCCCGAGCCCCTCACCCTGAGATGGGAGCCGTCTTCCCAGCCCACCATCCCCATCGTGGGCATCATTGCTGGCCTGGCTGTCCTTGGAGCTGTATTCATTGCTGTGGTCGCTGCTGTGATGTGGAGGAAGAAGAGCTCAGAT
>Balaenoptera_musculus
CTGACCGAGACCTGGGCGGGCTCCCACTCCCTGAGGTATTTCTACACCGGGGTGTCCCGGCCCGGCCGCGGGGAGCCCCGCTTCATCGCCGTCGGCTACGTGGACGACACGCAGTTCGTGCGGTTCGACAGCGACGCCCCGAATCCGAGGATGGAGCCGCGGGCGCCGTGGGTGGAGCAGGAGGGGCCGGAGTATTGGGAGGAGGAGACGCGGATCTCCAAGGACACCGCACAGATGTACCGAGTGGGCCTGAACAACCTGCGCGGCTACTACAACCAGAGCGAGGCCGGGTCTCACACCCTCCAGTGGATGTACGGCTGCGACGTGGGGCCGGACGGTCGCTTTCTCCGCGGGTACCGTCAGGACGCCTACGACGGCGCCGATTACATCGCCCTGAACGAGGACCTGCGCTCCTGGACCGCGGCCGACGCGGCGGCTCAGATCACCAAGCGCAAGTGGGAGGCGGCCGGTGAGGCGGAGCGACGCAGGAACTACCTGGAGGGCACCTGCGTGGAGTGGCTCCTCAGATACCTGGAGACCGGGAAGGACACGCTGCAGCGCGCAGACCCTCCAAAGACACACGTGACCCATCACCCCATCTCTGACCGTGCGGTCACCCTGAGGTGCTGGGCCCTGGGCTTCTACCCTGAGGAGATCTCACTGACCTGGCAGCGTGATGGGGAGGATCAGACCCAGGACATGGAGCTTGTGGAGACCAGGCCTTCAGGGGACAGAACCTTCCAGAAGTGGGCGGCCCTGGTGGTGCCTTCTGGAGAGGAGCAGAGATACACGTGCCATGTGCAGCACGAGGGGCTTCAGGAGCCCCTCACCCTGAGATGGGAACCTCCTCAGCCCACCATCCCCATCATGGGCCTCATCGTTGGCCTGGTTCTCTTGGTGGTCACTGGAGCCGTGGTGGCTGGAGCTGTGATCTGGAGGAAGAAGCGCTCAGGTGAA
>Bison_bison_bison
CTGACCGAGACCTGGGCGGCCTTCCACTCCCTGAGGTATTTCTACACCGCCGTGTCCCGGCCCGGCCTCGGGGAGCCCCGCTTCATCTCCGTCGGCTACGTGGACGACACGCAGTTCGTGCGGTTTGACAGCGACGCCCCGGATCCGAGGATGGAGCCTACAGCGCGGTGGGTGGAGCAGGAGGGGCCCGAGTACTGGCATCAGGAGACGCAGAGGACTAAGGACACCGCACAATTTTTCCGAGTGTACCTGAACACCCTGCGCGGCTACTACAACCAGAGCGAGGCCGGGTCTCACACCGTCCAAGAGATGTACGGCTGCGACGTGGGGCCGGACGGGCTTCTCCGCGGGTATGATCAGTTCGCCTACGACGGCAGAGATTACATCGCCCTGAACGAGGACCTGCGCTCCTGGACCGCGGCGGACACGGCGGCTCAAGTCACCAAGCACAATGCTGAGGCGGCAGGTGATGCGGCGCGTGTGAGGATCTACCTGGAGGGCAAGTGCGTGGAGTGGCTCCGCAGATACCTGGAGAACGGGAAGGACACGCTGCTGCGCGCAGACCCTCCAAAGACACATGTGGCCCATCACCCCATCTCTGACCATGAGGTCACCTTGAGGTGCTGGGCCCTGGGCTTCTATCCCGATGAGATCTCACTGACCTGGCAGCGTGACGGGGAGGACCAGACTCAGGACATGGAGCTTGTGGAGACCAGGCCTTCAGGGGATGGAACCTTCCAGAAGTGGGCAGCCCTGGTGGTGCCTTCTGGAGAGGAGCAGAGATACACGTGCCATGTGCAGCACGAGGGGCTTCAGGAGCCCCTCACCCTGAGATGGGAACCTCCTCAGCCCTCCATCCCCATCATGGGCATCATTGTTGGCCTGGTTCTCCTCATGGTCACTGGAGCTGTGGTGACTGGAGCTGTGATTTGGAGGAAGAAGCACTCAGGTGAA
>Bos_grunniens
CTCACTGAGACCAGGGCGGGGTCCCACTCCCTGAGGTATTTCTACACCGCCGTGTCCCGGCCCGGCCTCGGGGAGCCCCGCTTCATCTCCGTCGGCTACGTGGACGACACGCAGTTCGTGCGGTTCGACAGCGACGCCCCGGATCCGAGGATAGAGCCTACAGCGCGGTGGGTGGAGCAGGAGGGGCCCGAGTACTGGCATCAGGAGACGCAGAGGACTAAGGACACCGCACAATTTTTCCGAGTGTACCTGAACACCCTGCGCGGCTACTACAACCAGAGCGAGGCCGGGTCTCACACAGTCCAAGAGATGTACGGCTGCGACGTGGGGCCGGACGGGCTTCTCCGCGGGTATGATCAGTTCGCCTACGACGGCAGAGATTACATCGCCCTGAACGAGGACCTGCGTTCCTGGACCGCGGCGGACACGGCGGCTCAAGTCACCAAGCACAATGCTGAGGCGGCAGGTGATGCGGCGCGTGTGAGGATCTACCTGGAGGGCAAGTGTGTGGAGTGGCTCCGCAGATACCTGGTGACCGGGAAGGACACGCTGCTGCGCGCAGACCCTCCAAAGACACATGTGACCCATCACCCCATCTCTGACCATGAGGTCACCTTGAGGTGCTGGGCCCTGGGCTTCTATCCCGATGAGATCTCACTGACCTGGCAGCGTGACGGGGACCAGACTCAGGACATGGAGCTTGTGGAGACCAGGCCTTCAGGGGGAACCTTCCAGAAGTGGGCGGCCCTGGTGGTGCCTTCTGGAGAGGAGCAGAGATACACGTGCCATGTGCAGCACGAGGGGCTTCAGGAGCCCCTCACCCTGAGATGGGAACCTCCTCAGCCCTCCATCCTCATCATGGGCATCATTGTTGGCCTGGTTCTCCTCATGGTCACTGGAGCTGTGGTGACTGGAGCTGTGATTTGGAGGAAGAAGCACTCAGGTGAA
>Bos_indicus_hybrid
CTGACCGAGACCCTGGCGGGCTCCCACTCCCTGAGGTATTTCTACACCGGCGTGTCCCGGCCCGGCCTCGGGGAGCCCCGCTTCATCGCCGTCGGCTATGTGGACGACACGCAGTTCGTGCGGTTCGACAGCGACGCCGCGGATCCGAGGACTGAGCCGCGGGTGCCGTGGATGGAGCAGGAGGGGCCGGAGTATTGGGATCGGGAGACGCGAAACTTAAAGGACGCCGCACAGACTTTCCGAGTGAACCTGAACACCCTGCTCGGCTACTACAACCAGAGCGAGGCCGGGTCTCACACCCTCCAGTGGATGTACGGCTGCGACGTGGAGCCGGACGGGCGTTTCCTCCGCGGGTACAGGCAGGACGCCTACGACGGCAGAGATTACATCGCCCTGAACCAGGACCTGCGCTCCTGGACCGCGGCGGACACGGCGGCTCAGATCACCAAGCGCAAGTGGGAGGCGGCAGGTGAGGCGGAGAGACGCAGGAACTACCTGGAGGGCCGGTGCGTGGAGTGGCTCCGCAGATACCTGGAGAACGGGAAGGACACGCTGCTGCGCGCAGACCCTCCAAAGGCACATGTGACCCGACACCCCAGCTCTGACCGTGAGGTCACCCTGAGGTGCTGGGCCCTGGGCTTCTACCCTGAGGAGATCTCACTGACCTGGCAGCACAATGGAGAGGACCAGACCCAGGACATGGAGCTTGTGGAGACCAGGCCTTCAGGGGATGGAACCTTCCAGAAGTGGGCAGCCCTGGTGGTGCCTTCTGGAGAGGAGCAGAGATACACGTGCCGTGTGCAGCATGAGGGGCTTCGGGAGCCCCTCACCCTGAGATGGGAACCTCCTCAGCCCTCCTTCCTCACCATGGGCATCATTGTTGGCCTGGTTCTCCTCGTGGTCACTGGAGCTGTGGTGGCTGGAGTTGTGATCTGCATGAAGAAGCGCTCAGGTGAA
>Bos_mutus
CTGACCGAGACCTGGGCGGGCTCCCACTCCCTGAGCTATTTCTGCACCTGCGTGTCCCGGCCCGGCCTCGGGGAGCCGCGTTTCTTTGCCGTCGGCTACGTGGACGACACACAGTTCGCGCGGTTCGACAGCGACGCCCCGAATCCGAGAATGGAGCTGCGGGCGCCTTGGATGGAGCAGGAGGGGCCGGAATATTGGGAAGCGATGACAAGAGATGCCAAGAAAGCTCAACAGAGATTGCGAACGGGCTTGAACACCATACGCGGTTTCTACAACCAGAGCGAGGCCGGGTCTCACACCCTCCAGTGGGTGCTTGGCTGCGACGTGGGGCCGGAGGGGCGCCTCCTCCGCGGGATCTGGCAGAACGCCTATGACGGTGCGGATTACCTCGCCCTGAACGAAGACCTGCGCTCCTGGACCGCGGCGAACACGGTGGCTCAGATCACCAAGCGCAAGTGGGAAACCTCCGGGGAGGCAGAGTTCCAACGGAACTACCTGGAGGTCAAGTGCGTGCAGTGGCTCCTCAGACACCTGGAGACAGGAAAGGACACGTTGCTGCGCGCAGACCCTCCAAAGACACATGTGGCCCATCACCCCATCTCTGACCGTGAGGTCACCCTGAGGTGCTGGGCCCTGGGCTTCTACCCTGAGGAGATCTCACTGACCTGGCAGCGTGACGGGGAGGCCCAGACCCAGGACATGGAGCTTGTGGAGACCAGGCCTTCAGGGGATGGAACCTTCCAGAAGTGGGCGGCCCTGGTGGTGCCTTCTGGAGAAGAGCAGAGATACACGTGCCACGTGCAGCACGAGGGGCTTCAGGAGCCCCTCTCCCTGAGATGGAAACCTCCTCAGCCCTCCATCCCCATCATGGGCATCATTGTTGGCCTGGTTCTCCTCATGGTCACTGGAGCTGTGGTGACTGGAGCTGTGATTTGGAGGAAGAAGCACTCAGGT
>Bos_taurus
CTGACCGAGACCCTGGCGGGCTCCCACTCCCTGAGGTATTTCTACACCGGCGTGTCCCGGCCCGGCCTCGGGGAGCCCCGCTTCATCGCCGTCGGCTATGTGGACGACACGCAGTTCGTGCGGTTCGACAGCGACGCCGCGGATCCGAGGACTGAGCCGCGGGTGCCGTGGATGGAGCAGGAGGGGCCGGAGTATTGGGATCGGGAGACGCGAAACTTAAAGGACGCCGCACAGACTTTCCGAGTGAACCTGAACACCCTGCTCGGCTACTACAACCAGAGCGAGGCCGGGTCTCACACCCTCCAGTGGATGTACGGCTGCGACGTGGAGCCGGACGGGCGTTTCCTCCGCGGGTACAGGCAGGACGCCTACGACGGCAGAGATTACATCGCCCTGAACCAGGACCTGCGCTCCTGGACCGCGGCGGACACGGCGGCTCAGATCACCAAGCGCAAGTGGGAGGCGGCAGGTGAGGCGGAGAGACGCAGGAACTACCTGGAGGGCCGGTGCGTGGAGTGGCTCCGCAGATACCTGGAGAACGGGAAGGACACGCTGCTGCGCGCAGACCCTCCAAAGGCACATGTGACCCATCACCCCATCTCTGACCGTGAGGTCACCCTGAGGTGCTGGGCCCTGGGCTTCTACCCTGAGGAGATCTCACTGACCTGGCAGCGCGAGGGGGAGGACCAGACCCAGGACATGGAGCTTGTGGAGACCAGGCCTTCAGGGGACGGAACCTTCCAGAAGTGGGCAGCCCTGGTGGTGCCTTCTGGAGAGGAGCAGAGATACACGTGCCGTGTGCAGCATGAGGGGCTTCAGGAGCCCCTTACCCTGAGATGGGAACCTCCTCAGACCCCCTTCCTCACCATGGGCATCATTGTTGGCCTGGTTCTCCTCGTAGTAGCTGTGGTGGCTGGAGCTGTGATCTGGAGGAAGAAGCGCTCAGGTGAA
>Bos_taurus_hybrid
CTGACCGAGACCCTGGCGGGCTCCCACTCCCTGAGGTATTTCTACACCGCCGTGTCCCGGCCCGGCCTCGGGGAGCCCAGCTTCATCATCGTCGGCTACGTGGACGACACGCAGTTCGTGCGGTTCGACAGCAACACCCCGAATCCTAGGATGGAGCCGCGGGCGCGGTGGGTGGAGCAGGAGGGGCCCGAGTATTGGGATCGCGAGACGCGAATCTCCAAGGAAACCGCACAGACTTTCCGAGTGGACCTGAACACCCTGCGCGGCTACTACAACCAGAGCGAGGCCGGGTCTCACAATATCCAGGAGATGTACGGTTGCGACGTGGGGCCGGACGGGCTTCTCCGCGGGTATGATCAGTTCGCCTACGACGGCAGAGATTACCTCGCCCTGAACGAGGACCTGCGCTCCTGGACCGCGGCGGACACGGCGGCTCAGATCACCAAGCGCAAGTGGGAGGCGGAAGGTTATGCTGAGTCTTTGAGGAACTACCTGGAGGGCCGGTGCGTGGAGGGGCTCCGCAGATACCTGGAGAACGGGAAGGACACGCTGCTGCGCGCAGACCCTCCAAAGGCACATGTGACCCATCACTCCATCTCTGACCGTGAGGTCACCCTGAGGTGCTGGGCCCTGGGCTTCTACCCTGAGGAGATCTCACTGACCTGGCAGCACAATGGGGAGGACCAGACCCAGGACATGGAGCTTGTGGAGACCAGGCCTTCAGGGGATGGAACCTTCCAGAAGTGGGCAGCCCTGGTGGTGCCTTCTGGAGAGGAGCAGAGATACACGTGCCGTGTGCAGCATGAGGGGCTTCAGGAGCCCCTCACCCTGAGATGGGAACCTCCTCAGACCTCCTTCCTCACCATGGGCATCATTGTTGGCCTGGTTCTCCTCGTAGTAGCTGTGGTGGCTGGAGCTGTGATCTGGAGGAAGAAGCGCTCAGGTGAA
>Callithrix_jacchus
CTGACCCAGACCCGGGCGGGCTCCCACTCCTTGAGGTATTTTCATACCTCTGTGTCCCGCCCCCGCCGCGAGGAGCCCCGCTTTATCACCGTGGGCTACGTGGACGACACGCAGTTCGTGCGGTTCGACAGCGACGCCGCGAGTCCGAGAAAGGAGCCGCGGGCGCCGTGGATGGAGCAGGAGGGGCCGGAGTATTGGGACCGGGAGACACTGATCTCCAAGCAGAATGCACAGACTTACCGAGTGAACCTGCGGACCCTGCGCGGCTACTACAACCAGACCGAGGCCGGGTCTCACACCATCCAGCTGATGTATGGCTGCGACGTGGGGCCGGACGGGCGCCTCCTCCGCGGGTATAACCAGTTCGCCTACGACGGCAAGGACTACATCGCCCTGAACGAGGACCTGCGCTCCTGGACGGCCGCGGACGTGGCGGCTCAGATCACCCAGCGCAAGTGGGAGGCGGCCAATGTGGCTGAGGAGTGGAGAGCCTACCTGGAGGGCACGTGCGTGGAGGGGCTCCGCAGATACCTGAAGAACGGGAAGGAGACGCTGCAGCGCGCGGTGCCCCCCAAGACTCATGTGACCCACCACCCCGTCTCTGACGATGAGGCTACCCTGAGGTGCTGGACCCTGGGCTTCTACCCTGCGGAGATCACACTGACCTGGCAGCGGGATGGGGAGGACCAGACCCAGGACATGGAGCTTGTGGAGACCAGGCCCACAGGGGATGGAAACTTCCAGAAGTGGGCTGCTGTGGTGGTGCCTTCTGGAGAGGAGCAGAGATACACATGCCATGTGCAGCACGAGGGGCTGCCCGAGCCCCTCACCCTGAGATGGGAGCCGTCTTCCCAGCCCACCATTCCCATCCTGGGCATCATTGCTGCCCTGGCTGTCCTTGGAGCTGTAGTCACTGGAGCTGTGGTCGCCGCTGTGATGTGGAGGAAGAAAAGCTCAGGT
>Camelus_dromedarius
TGACCGAGAACCGGGCGGGCCCCCACTCCCTGAGGTATTTCTACACCGCCGTGTCCCGGCCCGGCATCGGGGAGCCCCGTTTCATCTCCGTCGGCTACGTAGACGACACGCAGTTCGTTTGGTTCGACAGCGACGCCGCGAATCCGAGGATGCAGCCGAAGGCGCGGTGGGCGGAGCAGGAGGGGCCGGAGTATTGGGAAGAGAACACACAGAATGTCAAGGTTTCCGCACAGACGTTCCGACTGGGCCTGAACATCCTGCGCGGCTACTACAACCAGAGCGAGGCCGGGTCTCACACCTACCAGTGGTTTTGTGGATGCGATGCTGCGCTGGACGGGCGCCTCCTCCGCGGATACAATCAGTTCGCCTACGATGGCGATGATTACATCGCCCTGAACCAGGATCTTCTTTCATGGACCGCGGCGGACACGGCGGCTCAGATCACCCAACGCAAGTGGGAGGCGGCCGGTGAGGCAGAGAAGAACAGAGCCTATCTGGACGGGGCATGCGTGGAGGAACTCCTAAGATTCCTGGAGAACGGCAAGGAGATGCTGCAGCGCGCAGACCCTCCAAAGACACATGTGACCCACCACCCCATCTCTGACCATGAAGTCACCCTGAGGTGCTGGGCCCTGGGCTTCTACCCTGCGGACATCTCACTGACCTGGCAGCGTGATGGGGAGGACCAGGCCCAGGACACAGAGCTCGTGGAGACCAGGCCTGCAGGGGACGGGACCTTCCAGAAGTGGGCGGCCGTGGTGGTGCCTCCTGGAGAGGAGCAGAGATACACTTGCCATGTGCAGCACGAGGGGCTTCAGGAGCCCCTCACCCTGAGATGGGAGCCACCTCCTCAGCCCACAGTCCCCATCATGGGCATCATTGTCGGCCTGGTTCTCTTTGTGGTCACAGGAGCTGTGGTGGCAGGAGTTGTGATCTGGAGGAAGAGGCGCTCAGGTGAA
>Canis_lupus_dingo
TGACCCTGACCCGGGCGGGCTCCCACTCCCTGAGGTATTTCTACACCTCCGTGTCCCGGCCCGGCCGCGGGGACCCCCGCTTCATCGCCGTCGGCTACGTGGACGACACGCAGTTCGTGCGGTTCGACAGCGACGCGGCCACTGGGAGGATGGAGCCGCGGGCGCGGTGGATGGAGCAGGAGGGGCCGGAGTATTGGGACCGGCAGACGCGGACCATCAAGGAGACCGCACGGACTTTCCGAGTGGACCTGGACACCCTGCGCGGCTACTACAACCAGAGCGAGGCCGGGTCTCACACCTTCCAGTGGATGTTTGGCTGTGACCTGGGGCCCGGCGGGCGCCTCCTCCGCGGGTACAGTCAGGACGCCTACGACGGCGCCGATTACATCGCCCTGAACGAGGACCTGCGCTCCTGGACCGCGGCGGACGCGGCGGCGCTGATCACCCGGCGCAAGAGGGAGGCGGCAGGTGATGCAGGGCACCTGAGGAACTACCTGGAGACGACGTGCGTGGAGTGGCTGCGGAGGTACCTGGAGATGGGGAAGGAGACGCTGCTGCGCGCAGAACCCCCCAGCACACGTGTGACCCGCCACCCCGTCTCTGACCATGAGGTCACCCTGAGGTGCTGGGCGCTGGGCTTCTACCCTGCGGAGATCACCCTGACCTGGCAGCGGGATGGGGAGGACCAGACCCAGGACACAGAGGTTGTGGACACAAGGCCTGCAGGAGATGGGACCTTCCAGAAGTGGGCGGCCGTGGTGGTGCCCTCTGGACAGGAGCAGAGATACACGTGCCACGTGCAGCATGAGGGGCTGGCGGAGCCTGTCACGCGGAGATGGGAGCCTTCCCCTCTGTCCACCATTGTCATCGTCAGCATTGCTGCTCTGGTTCTCCTCGTGGTCGCTGGGGTGATTGGAGCTGTGATCTGGAGGAAGCAGCGCTCAGGAGGA
>Canis_lupus_familiaris
TGACCCTGACCCGGGCGGGCTCCCACTCCCTGAGGTATTTCTACACCTCCGTGTCCCGGCCCGGCCGCGGGGACCCCCGCTTCATCGCCGTCGGCTACGTGGACGACACGCAGTTCGTGCGGTTCGACAGCGACGCGGCCACTGGGAGGATGGAGCCGCGGGCGCCGTGGGTGGAGCAGGAGGGGCCGGAGTATTGGGACCCGCAGACGCGGACCATCAAGGAGACCGCACGGACTTTCCGAGTGGACCTGGACACCCTGCGCGGCTACTACAACCAGAGCGAGGCCGGGTCTCACACCTTCCAGTGGATGTTTGGCTGTGACCTGGGGCCCGGCGGGCGCCTCCTCCGCGGGTACAGTCAGGACGCCTACGACGGCGCCGATTACATCGCCCTGAACGAGGACCTGCGCTCCTGGACCGCGGCGGACGCGGCGGCGCAGATCACCCGGCGCAAGAGGGAGGCGGCAGGTGATGCAGGGCACCTGAGGAACTACCTGGAGACGACGTGCGTGGAGTGGCTGCGGAGGTACCTGGAGATGGGGAAGGAGACGCTGCTGCGCGCAGAACCCCCCAGCACACGTGTGACCCGCCACCCCGTCTCTGACCGTGAGGTCACCCTGAGGTGCTGGGCGCTGGGCTTCTACCCTGCGGAGATCACCCTGACCTGGCAGCGGGATGGGGAGGACCAGACCCAGGACACAGAGGTTGTGGACACAAGGCCTGCAGGAGATGGGACCTTCCAGAAGTGGGCGGCCGTGGTGGTGCCCTCTGGACAGGAGCAGAGATACACGTGCCACGTGCAGCATGAGGGGCTGGCGGAGCCTGTCACTCGGAGATGGGAGCCTTCCCCTCTGTCCACCATTGTCATCGTCAGCATTGCTGCTCTGGTTCTCCTCGTGGTCGCTGGGGTGATTGGAGCTGTGATCTGGAGGAAGCAGCGCTCAG
>Canis_lupus_familiarisbasenji
TGACCCTGACCCGGGCGGGCTCCCACTCCCTGAGGTATTTCTACACCTCCGTGTCCCGGCCCGGCCGCGGGGACCCCCGCTTCATCGCCGTCGGCTACGTGGACGACACGCAGTTCGTGCGGTTCGACAGCGACGCGGCCACTGGGAGGATGGAGCCGCGGGCGCCGTGGGTGGAGCAGGAGGGGCCGGAGTATTGGGACCGGCAGACGCGGACCATCAAGGAGACCGCACGGACTTTCCGAGTGGACCTGGACACCCTGCGCGGCTACTACAACCAGAGCGAGGCCGGGTCTCACACCTTCCAGTGGATGTTTGGCTGTGACCTGGGGCCCGGCGGGCGCCTCCTCCGCGGGTACAGTCAGGACGCCTACGACGGCGCCGATTACATCGCCCTGAACGAGGACCTGCGCTCCTGGACCGCGGCGGACGCGGCGGCGCTGATCACCCGGCGCAAGAGGGAGGCGGCAGGTGATGCAGGGCACCTGAGGAACTACCTGGAGACGACGTGCGTGGAGTGGCTGCGGAGGTACCTGGAGATGGGGAAGGAGACGCTGCTGCGCGCAGAACCCCCCAGCACACGTGTGACCCGCCACCCCGTCTCTGACCATGAGGTCACCCTGAGGTGCTGGGCGCTGGGCTTCTACCCTGCGGAGATCACCCTGACCTGGCAGCGGGATGGGGAGGACCAGACCCAGGACACAGAGGTTGTGGACACAAGGCCTGCAGGAGATGGGACCTTCCAGAAGTGGGCGGCCGTGGTGGTGCCCTCTGGACAGGAGCAGAGATACACGTGCCACGTGCAGCATGAGGGGCTGGCGGAGCCTGTCACGCGGAGATGGGAGCCTTCCCCTCTGTCCACCATTGTCATCGTCAGCATTGCTGCTCTGGTTCTCCTCGTGGTCGCTGGGGTGATTGGAGCTGTGATCTGGAGGAAGCAGCGCTCAGGAGGA
>Canis_lupus_familiarisgreatdane
TGACCCTGACCCGGGCGGGCTCCCACTCCCTGAGGTATTTCTACACCTCCGTGTCCCGGCCCGGCCGCGGGGACCCCCGCTTCATCGCCGTCGGCTACGTGGACGACACGCAGTTCGTGCGGTTCGACAGCGACGCGGCCACTGGGAGGATGGAGCCGCGGGCGCCGTGGGTGGAGCAGGAGGGGCCGGAGTATTGGGACCCGCAGACGCGGACCATCAAGGAGACCGCACGGACTTTCCGAGTGGACCTGGACACCCTGCGCGGCTACTACAACCAGAGCGAGGCCGGGTCTCACACCTTCCAGTGGATGTTTGGCTGTGACCTGGGGCCCGGCGGGCGCCTCCTCCGCGGGTACAGTCAGGACGCCTACGACGGCGCCGATTACATCGCCCTGAACGAGGACCTGCGCTCCTGGACCGCGGCGGACGCGGCGGCGCAGATCACCCGGCGCAAGAGGGAGGCGGCAGGTGATGCAGGGCACCTGAGGAACTACCTGGAGACGACGTGCGTGGAGTGGCTGCGGAGGTACCTGGAGATGGGGAAGGAGACGCTGCTGCGCGCAGAACCCCCCAGCACACGTGTGACCCGCCACCCCGTCTCTGACCATGAGGTCACCCTGAGGTGCTGGGCGCTGGGCTTCTACCCTGCGGAGATCACCCTGACCTGGCAGCGGGATGGGGAGGACCAGACCCAGGACACAGAGGTTGTGGACACAAGGCCTGCAGGAGATGGGACCTTCCAGAAGTGGGCGGCCGTGGTGGTGCCCTCTGGACAGGAGCAGAGATACACGTGCCACGTGCAGCATGAGGGGCTGGTGGAGCCTGTCACGCGGAGATGGGAGCCTTCCCCTCTGTCCACCATTGTCATCGTCAGCATTGCTGCTCTGGTTCTCCTCGTGGTCGCTGGGGTGATTGGAGCTGTGATCTGGAGGAAGCAGCGCTCGGGAGGA
>Canis_lupus_familiarisgsd
TGACCCTGACCCGGGCGGGCTCCCACTCCCTGAGGTATTTCTACACCTCCGTGTCCCGGCCCGGCCGCGGGGACCCCCGCTTCATCGCCGTCGGCTACGTGGACGACACGCAGTTCGTGCGGTTCGACAGCGACGCGGCCACTGGGAGGATGGAGCCGCGGGCGCCGTGGGTGGAGCAGGAGGGGCCGGAGTATTGGGACCCGCAGACGCGGACCATCAAGGAGACCGCACGGACTTTCCGAGTGGACCTGGACACCCTGCGCGGCTACTACAACCAGAGCGAGGCCGGGTCTCACACCTTCCAGTGGATGTTTGGCTGTGACCTGGGGCCCGGCGGGCGCCTCCTCCGCGGGTACAGTCAGGACGCCTACGACGGCGCCGATTACATCGCCCTGAACGAGGACCTGCGCTCCTGGACCGCGGCGGACGCGGCGGCGCAGATCACCCGGCGCAAGAGGGAGGCGGCAGGTGATGCAGGGCACCTGAGGAACTACCTGGAGACGACGTGCGTGGAGTGGCTGCGGAGGTACCTGGAGATGGGGAAGGAGACGCTGCTGCGCGCAGAACCCCCCAGCACACGTGTGACCCGCCACCCCGTCTCTGACCATGAGGTCACCCTGAGGTGCTGGGCGCTGGGCTTCTACCCTGCGGAGATCACCCTGACCTGGCAGCGGGATGGGGAGGACCAGACCCAGGACACAGAGGTTGTGGACACAAGGCCTGCAGGAGATGGGACCTTCCAGAAGTGGGCGGCCGTGGTGGTGCCCTCTGGACAGGAGCAGAGATACACGTGCCACGTGCAGCATGAGGGGCTGGCGGAGCCTGTCACGCGGAGATGGGAGCCTTCCCCTCTGTCCACCATTGTCATCGTCAGCATTGCTGCTCTGGTTCTCCTCGTGGTCGCTGGGGTGATTGGAGCTGTGATCTGGAGGAAGCAGTGCTCAGGAGGA
>Capra_hircus
CTCACTGAGACCCGGGCGGGCTCCCACTCCCTGAGGTATTTCTACACCGCCGTGTCCCGGCCCGGCCTCGGGGAGCCCCGCTTCATCGCCGTCGGCTACGTGGACGACACGCAGTTCGTGCGGTTCGACAGCAACGCCCCGGATCCGAGGATGGAACCGCGGGCGCGGTGGGTGGAGCAGGAGGGGCCGGAGTATTGGGATCGAAACACGAGAATCTACAAGCACGCCGCACAGACTTTCCAACTGAACCTGAATACCCTGCGCGGCTACTACAACCAGAGCGAGGCCGGGTCTCACACCCTCCAGGAGATGTACGGCTGCGAAGTGGGGCCAGACGGGCGTCTCCTCCGCGGGTACAGGCAGTACGGCTACGACGGCAGAGATTACATCGCCCTGAACGAGGACCTGCGCTCCTGGACCGCGGCGGACACGGCGGCTCAGATCACCAAGCGCAATGCTGAGGCGGCAGGTGATGCGGCGCGTGTGAGGATCTACCTGGAGGGCGAGTGCGTGGAGTGGCTCCGCAGATACCTAGAGACGGGAAAGGACACGCTGCAGCGCGCAGACCCTCCAGAGACACATGTGGCCCATCACCCCATCTCTGAGCATGAGGTCACCCTGAGGTGCTGGGCCCTGGGCTTCTACCCTGAGGAGATCTCACTGACCTGGCAGCGTGATGGGGAGGACCAGACTCAGAACATGGAGCTTGTGGAGACCAGGCCTTCAGGGGATGGAACCTTCCAGAAGTGGGCGGCCCTGGTGGTGCCTTCTGGAGAGGAGCAGAGATACACGTGCCGTGTGCAGCACGAGGGGCTTCAGAAGCCCCTCACCCTGAGATGGGAACCTCCTCAGACCCCCTTCCTCATCATGGGCATCATTGTTGGCCTGGTTCTCCTTGTGGTGGCTGTGGTGGCTGGAGCTGTGATCTGGAGGAAGAAGCGCTCAGGTGAA
>Carlito_syrichta
CTGACNNNNNNNNNNNNNNGCTCCCACTCCCTGAGGTATTTCTACACCGGCGTGTCCCTGCCCGGCCGCGGGGAGCCCCGCTTCTTCGCCGTCGGCTACGTGGACGACACGCAGTTCGTGCGGTTCGACAGCGACGCAGCGAGTCCGAGGCTGGAGCCGCGGGCGCCGTGGGTGGAGCAGGAGGGGCCGGAGTATTGGGACCGGGAGACACGGGTCAGCATGGAGGACACACAGACTTTCCGAGGGAGCCTGCGCTCCCTGCGCCGCTACTACAACCAGAGCGAGGCCGGGTCTCACACCCTCCAGGTGATGTATGGCTGCGACGTGGGCCCGGACGGGCGCCTGCTCCGCGGGTACACACAGTTCGCCTACGACGGCGCCGATTACCTCTCCCTGAACGAGGACCTGCGCTCCTGGACCGCAGCGGACACCGCGGCTCAGTTCTCGAAGCGCAAGTGGGAGGAGGACGGCGAGGCTGAGAGATGGAAGAACTACATGAAGGGCGTATGTGTGGAGTCTCTCTGCAGATACCTGGAGAAAGGGAAGGAGACGCTGCAGCGCTCTGATCCCCCAAAGATGCATGTGACCCACCACCCCCACCCTGATGGGGACGTCACCCTGCGTTGCTGGGCCCTGGGCTTCTACCCTGCGGAGATCTCATTGACCTGGCAGCGGGATGGGGAGGACCAAACTCAGGACATGGAGCTTGTGGAGACCAGGCCTTCAGGGGACGGAACCTTCCAGAAGTGGGCAGCTGTGGTGGTGCCTTCTGGAGAGGAGCAGAGATACACGTGCCATGTGCAGCACGAGGGGCTGCCAGAGCCCCGCACCCTGAGATGGGAACCCTCTTCCCAGACCACCATCCTCATTGTGGCAATCATTGCTGGCCTGCTTCTGGTTCTCCTTGGAGCTGTGGTCACTGGAGCTGTGATGTGGAGGAAGAGGAGCTCAGGTGGA
>Castor_canadensis
CTGACCGAGACCTGGGCGGGCTCGCACTCCCTGATGTATTTCTCCACCTCCGTGTCCCGGCCCGGCCGCGGGGAGCCCCGATACATAGCTGTCGGCTACGTGGACGACACGCAGTTCGTGCGCTTCGACAGCGACGCCGCGGACCCGAGGATGGAGCCGCGGGCGCCGTGGGTGGAGCGGGAGGGGCCGGAGTACTGGGAGCAGCAGACGCGGATCGAGAAGGGCAATGCACAGACTTCCCGAGTGAACCTGCGGACCGCTCTCCGCTACTACAACCAGAGCGAGGACGGTTCTCACACCATCCAGTGGATGTATGGCTGCGACATGGGGTCGGACGGGGGCCTCCTCCGCGGGTACGAGCAGTTCGCCTACGACGGCCATGACTACATCTCCCTAAACGAGGACCTGCGCTCCTGGACCGCGGCGGACACCGCCGCTCGCATCACCCAGCAAAAGTGGGAGGCGGCTGGTGCGGCGGAGCAACACAGGACCTACCTGGAGGGGGAGTGCGTGCAGTGGCTCCGCAAATACCTGGAGCACGGGAAGGAGACGCTGCTGCGCACAGCCCCACCAGAGACACATGTGAGCCACCACCCCATCTCTGATAAGAAGGTCACGCTGAGGTGCTGGGCCCTGGGCTTCTACCCTGAGGAGATCACCCTGACCTGGCAGCAGGATGGGGAGGACCTGAGCCAGGACATGGAGCTTGTGGAGACCAGGCCTGCAGGGGATGGAACCTTCCAGAAGTGGGCAGCTGTGGTGGTGCCTTCTGGGAAGGAGAGGAATTACACGTGCCATGTGCAGCATGAGGGCCTTCCTGAGCCCCTCACCCTGAGATGGGAGCCACCTCCTCAGCCCACCATCCCCATCATGGGAATTGTCATTGCCCTGGTTATCCTTGGAGTTGTGGTCACTGGAGCCCCCGTGGTGGCTGTTGTGTGGAAAAGGATGCACACAGGTGAA
>Cavia_porcellus
CTGACCGAGACCCGCGCGGGCTCGCACTCCCTGCGCTACTTCCACACCGCGGTGTCCCGGCCCGGACGCGGGGACTCGCGCTTCATCTCCGTGGGCTACGTGGACGACACGCAGTTCGTGCGCTTCGACAGCGACGCCGAGAGCCCCAGGATGGAGCCGCGGGCGCCGTGGATGGAGCGGGAGGATCAGGAGTATTGGGACAGAGAGACACGGAACGCCAAGGACGCCGCACAGAGTTACAAAAGGAGCCTGCGTAACCTGCGCGGCTACTACAACCAGAGCGCGGACGTTTCTCACACAGTCCAGAGGATGTACGGCTGCGTGGTGGGGCTAGACGGGCGCTTCCTGGGCGGATACTGGCAGTATGGCTATGATGGTGACGATTACATCGTCCTTGCGGAGGACCTGAGCTCCTGGGTGGCGGCGGACACTGCGGCTCAGATCACACAGCGCAAGTGGGTGCAGGCCGGTGTGGCAGAGCAAGAAACAGCCTACCTGGAGGGCACCTGCGTGGAGTGGCTCCTCAGATACCTGGAGCACGGGAAGGAGACGCTGCAGCGCGCAGACCCTCCTGAGGCACATGTGACCCACCACCCCAACTCTAAGGATCAGGTCACCCTGCGGTGCTGGGCCCTGGGCTTCTACCCTAAGGACATCTCCCTGACCTGGCAGCGGGATGGGCAGGAGCTGACCCAGGAGATGGAGCTGGTGGAGACCAGGCCTGATGGGGATGGAAACTTCCAGAAGTGGGTGGCTGTGGTGGTGCCTTCTGGAGAGGAGCAGAATTACATGTGCCGTGTGCGGCATGAGGGGCTGCCTGAGCCCCTCACCCTGAGATGGGAGTCTCCTCCTCAGCCCTCCATCCCCATCCTGGGGGTCGTTGCTGCTGTGATTCTCCTTGTAGCTGTGCTCACTGGAGTCGCCTTTGTAGTGTGGAGGAGGAAGAGAGCAGGTG
>Cebus_imitator
CTGACACAGACCTGGGCAGGCTCCCACTCCCTGAGGTATTTCTACACCTCCGTGTCCCGGCCCGGCCGCGGGGAGCCCCGCTTCATCGCCGTGGGCTACGTGGACGACACGCAGTTCGTGCGGTTCGACAGCGACGCCGCGAATCCGAGGGTGGAGCCGCGAGCGCCGTGGATAGAGCAGGAGGGGCCGGAGTATTGGGACCAGCAGACACGGAACGCCAAGGCCAACGCACAGACTGACCGAGTGGACCTGCGGACCCTGCGCGGCTACTACAACCAGAGCGACGCCGGGTCTCACACCATCCAGTGGATGTACGGCTGCGACGTGGGGCCCGAGGGGCGCTTCCTCCGGGGGTACCCGCAGGACGCCTACGACGGCAAGGATTACATCGCCCTGAACGAGGACCTGCGCTCCTGGACCGCCGCGGACATGGCGGCTCAGATCACCAAGCGCAAGTGGGAGGCGGCCAATGCGGCGGAGCAAAGGAGAGCCTACCTGGAGGGCACGTGCGTGGAGGGGCTCCTCAGATACCTCGAGAACGGGAAGGAGACGCTGCAGCGCGCGGATCCCCCAAAGACACATGTGACCCACCAACCCATCTCTGACCATGAGGCCACCCTGAGGTGCTGGGCCCTGGGCTTCTACCCTGCGGAGATCAGACTGACCTGGCAGCGGGATGGGGAGGACCAAACTCAGGACACGGAGCTTGTGGAGACCAGGCCAGCAGGGGATGGAACTTTCCAGAAGTGGGCAGCTGTAGTGGTGCCTTCCGGAGAAGAGCAGAGATACACGTGCCATGTGCAGCACGAGGGGCTGCCGGAGCCCCTCACCCTGAGATGGGAGCCGTCTTCCCAGCTCACCATCCCTATCGTGGGCATCATTGCTGTGGCTGTCCTAGGAGCTGTGGTCATCGGAGCTGTGGTCACTGCTGTGATGTGGAGGAGAAAGAGCTCAGGTGGA
>Cercocebus_atys
CTGACCCAGACCTGGGCGGGCTCCCACTCCATGAGGTATTTCTACACCTACATGTCCCGGCCCGGCCGCGGGGAGCCCCGCTTCATCGCCGTGGGCTACGTGGACGACACGCAGTTCGTGCGGTTCGACAGCGACGCCGCGAGCCAGAGGATGGAGCCGCGGGCGCCGTGGGTGGAGCAGGAGGGGCCGGAGTATTGGGACCGGGAGACACGGTACATGAAGACCGCGACACAGGATGCCCCAGTGGGCCTGCGGAACCTGCGCGGCTACTACAACCAGAGCGAGGCCGGGTCTCACACCCTCCAGGTAATGTACGGCTGCCACCTGGGGCCCGACGGGCGCCTCCTCCGCGGGTATGAACAGTTCGCCTACGACGGCAAGGATTACATCGCCCTGAACGAGGACCTGCGCTCCTGGACCGCGGCGGACATGGCGGCTCAGAACACCCAGCGCAAGTGGGAGGCGGCGGATGTGGCGGAGCAGATGAGAGCCTACCTGGAGGGCGAGTGCCTGGAGTGGCTCCGCAGACACCTGGAGAACGGGAAGGAGACGCTGCAGCGCGCGGACCCCCCCAAGACACATGTGACCCACCACCCCATCTCTGACCACGAGGCCACCCTGAGGTGCTGGGCCCTGGGCTTCTACCCTGCGGAGATCACACTGACCTGGCAGCGGGATGGAGAGGAACAAACTCAGGACACGGAGCTCGTGGAGACCAGGCCTACAGGGGATGGAACCTTCCAGAAGTGGGCGGCTGTGGTGGTGCCTTCTGGAAAGGAGCAGAGATACACCTGTCATGTGCAACATGAGGGTCTGCCCAAGCCCCTCACCTTGAGATGGGAGCCGTCTTCCCAGCCCACCATCCCCATCGTGGGCATCATTGCTGGCCTGGTTCTCCTTGGAGCTGTGGTCACTGGAGCTGTGGTTGCTGCTGTGATATGGAGGAGGAAGAGCTCAGATAGA
>Cervus_hanglu_yarkandensis
CTGACCGAGACCCGGGCTGGCTCCCACTCCCTGAGGTATTTCAGCACCGCCGTGTCCCGGCCCGGCCTCGGGGAGCCCCGCTTCATCTCTGTCGGCTACGTGGACGACACGCAGTTCGTGCGATTCGACAGCGACGCTCCGAATCCGAGGGAGGAACCGCGGGCGCCGTGGATGGAGCAGGAGGGGCCCGAGTATTGGGATCGGAACACGCAGATAGCCAAGGACACCGCACAGAGTTTCCGAGTGGATCTGAACACCCTGCGCGGCTACTACAACCAGAGCGAGGCCGGGTCTCACACCTTCCAGTGGATGTACGGCTGCTACGTGGGGCCGGACGGGCGCCTCCTCCGCGGGTTCTGGCAGGACGCCTACGACGGCAGAGATTACCTCGCCCTGAACGAGGACCTGCGCTCCTGGACCGCGGCGGACACGGCGGCTCAGATTTCCAAGCGCAAGTGGGAGGCGGCAGATAATGTGGAGAGAGAGAGGAACTACCTGGAGGGCGAGTGCGTGGAGTGGCTCCTCAGATACCTGCAGAACGGGAAGGACACGCTGCTGCGCGCAGACCCTCCAAAGGCACATGTGACCCGTCACCCCATCTCTGACCATGAGGTCACCCTGAGGTGCTGGGCCATGGGCTTCTACCCTGAGGAGATCTCACTGACCTGGCAGCACAATGGGGAGGACCAGACCCAGGACATGGAGCTTGTGGAGACCAGGCCTTCAGGAGATGGAACCTTCCAGAAGTGGGCGGCCCTGGTGGTGCCTTCTGGAGAGGAGCAGAGATACACGTGCCGTGTGCAGCACGAGGGGCTTCAGGAGCCCCTCACACTAAGATGGGAACCTCCTCAGACCTCCTTCCTCACCGTGGGCATCATTATTGGCCTGGTTCTCCTCGTGGTGGCTGTGGTGACTGGAGCTGTGATCTGGAGGAAGAAGCGCTCAGGTGAA
>Chelonoidis_abingdonii
CTGACTCCCCACCTTTGCAGGCCCACACTCACTGCGCTATTTCTACACGGGGGTTCGGAGCCCAGCCCTGGGCTGTCCGAGTTCTCCGGGGCCGGCTACGTGGACGGGCAGCTCGTTATTACCTACTCCAGTGAGATGCAGCGCGCACAGCCTGGCACGGCCTGGATGGCGCGGAACGTGGGCCCAGAGCAGTGGGAGCGGGACACGTGGAACTTAAAGGTTGCACAGGCCTTGTTCCGAGAGGACCTGGACACCCTGCGCGAGCGCTGCAACCAGAGTAGGGGGTTTCACACTGTCCAGATGAAGTACGGCTGTGAGCTCCGGGGTGACGGCTCCAAAGGGGGGGTTTTCCAGTTTGCCTACGACGGGCGAGACTTCATCAGCCTGGATAAGGACAAGGAGACCTGGGTGGCGGCAGATGACGGGGCTCAGATCACCAAGCGGAAATGGGATGCTGACAGGAGCTACACTCAGACATACAAAGCCTACCTGGAGGAGACCTGCATCGAGTGGCTGGGGAAGTACGTGCAGTACGGGAAGGAGACGCTGCAGAGGAGAGAGCAACCGCGGGTGCAAGTGAGCGACCGGCCGAGCCGGGACGGGCTCACCACCCTCTCTTGCCGGGTCCACGGTTTCTACCCGCGGACCGCGGTCGTTGTGTGGCTGAAGAAGGGGGTGCCCATGCAGCAGGAGACAATCCAGTGGGGGGTCGTTCCCAGCGGGGATGGGACCTACCAGACCAGGGCCACCATCGAGATCGACCCCAGCAGTGAGACCGATTATACCTGCTGCGTGGAGCACGCTAGCCTGGCGCAGGATCTGAGAGTTCCCTGGGTGCCTAAGTCCAATGTGATGCTGATCGTGGGTGTCGTCATTGGGGTTCTCGTGCTGGTCGCTGCCGTCGCTGGAGCCGTTGTC
>Chinchilla_lanigera
CTGACCGAGACCCGCGCGGGCTCCCACTCCCTGCGCTACTTCGAGATCGGGGTGTCCCGGCCCGGCCGCGGGGAGCCGCGCTTCATCGGCGTGGGCTACGTGGACGGCACGGAGTTCGTGCGCTTCGACAGCGACGCCGCGGATCCGAGGGCCAAGCCGCGGGTGCCGTGGATGGAGCGGGAGGGTCAGGCGTATTGGGAAGAGCAGACACAGATAGACAAGGACATTGCACAGGTTTACCAAGTGAGCCTGAGGAACCTGCGCGGCTACTACAACCACAGCGAGGACGGTTCTCACACCTTCCAGAGCATGTATGGCTGCGAAGTGGGGTCGGACTGGCGCCTCCTCCGCGGGTACGAGCAGTCCGCCTACGACGGCGCGGATTACATCTCTCTCAGCGAGGACCTGAGCTCCTGGGTGGCGTCGGACACTGCGGCTCAGATCACACAGCGCAAGTGGGTGGAGGCCCGTGAGGCAGAGCGGCTCAGGGCCTACCTGGAGGGGGAGTGCGTGGAGTGGCTGAAGAGATACCTGGATATCGGGAAGGAGACGCTGCAGCGCGCAGACCCCCCAGAGACACACGTGACCCGCCACCCCATCTCCAAGGAGGAGGTCACCCTGAGGTGCTGGGCCCTGGGCTTCTACCCTGAGGAGATCTCCCTGACCTGGCATCGGGATGGGCAGGACCTGACCCAGGACATGGAGCTGGTGGAGACCAGGCCTTCAGGGGATGGAACCTTCCAGAAGTGGGTGGCTGTGGTGGTGCCTTCTGGAGAGGAGCAGAATTACACGTGCCGTGTGCAGCACGAGGGACTGCCTGAGCCCCGCACCCTGAGATGGGAGTCTCCTGCTCAGCCCCTGTTCCCCACCCTGGAGGTTGTTGCGGGTGCAGTTCTCCTTGTAGCTGTGCTCACTGGAGCTGGTGCTGCTCTCAGGATGTGGAGGAGGAAGAGAGCAGGTAG
>Chlorocebus_sabaeus
CTGACCCAGACCCGGGCGGGCTCTCACTCCATGAGGTATTTCTACACCTACATGTCCCGGCCCGGCCGCGGAGAGCCCCGCTTCATCGCCGTGGGCTACGTGGACGACACGCAGTTCGTGCGGTTCGACAGCGACGCCGCGAGCCAGAGGATGGAGCCGCGGGCGCCGTGGGTGGAGCAGGAGGGTCCAGAGTATTGGGACCGGAGCACACGGATCATGAAGACCGAGACACAGATGGCCCCAGTGGGCCTGCGGAACCTGCGCGGCTACTACAACCAGAGCGAGGCGGGATCTCACACCTACCAGAGGATGTATGGCTGCGACCTGGGGCCCGACGGGCGCCTCCTCCGCGGGTATCACCAGTTAGCCTACGACGGCAAGGATTACATCGCCCTGAACGAGGACCTGCGCTCCTGGACCGCGGCGGATCTGGCGGCTCAGAACACCCAGCGGAAGTGGGAGGCGTCCGGTTGGGTGGAGCAGTTCAGAACCTACCTGGAGGGCGAGTGCCTGGAGTGGCTCCGCAGATACCTGGAGAACGGGAAGGAGACGCTGCAGCGCGCGGAGCCCCCCAAGACACATGTGACCCACCACCCCGTCTCTGACCATGAGACCACCCTGAGGTGCTGGGCCCTGGGCTTCTACCCTGCGGAGATCACACTGACCTGGCAGCGGGATGGTGAGGAGCAAACTCAGGACACGGAGCTCGTGGAGACCAGGCCTTCAGGAAATGGAACCTTCCAGAAGTGGGCGGCTGTGGTGGTGCCTTCTGGAAAGGAGCAGAGATACACCTGTCATGTGCAGCATGAGGGTCTGCGTGAGCCCCTCACCCTGAGATGGGAGCCGTCTTCCCAATCCACCATCCCCATCGTGGGCATCATTGCTGGCCTGGTTCTGCTTGGAGCTGTGGTCACTGGAGCTGTGGTTGCTGCTGTGATGTGGAGGAGGAAGAGCTCAGATAGA
>Chrysemys_picta_bellii
GGCTGGCTCTCATTCCCTGCGCTATTTCTACACGGGCGTGTCGGAGCCCGGAGCAGGGCTGCCCAGCTTCCTCGCGGTGGGGTACGTGGATGACGTGGCCTTCATTCACTATGACAGCGAGACACAGACAGCCCGGCCGCAGCCTCAGGCCCCCTGGATGGAGGGGAAGGTGGAGGCCCAGTACTGGGAGAGGGAGACTAGGAACCTGAGGAACGTACAGGCACGGTACAAAGTCAGCCTGCAGACCCTGATTCAGCGCTACAACAGGAGCGGAGGTGAGTCCCTTCACACTTATCAGAACACATATGGCTGCAACCTCTTGGCTAATGGCAGCACCTGGGGCATTGACCAGTTTGCATTTGATGGGAACGACTTCATCAGCTTTGACAAGAACACGCTGACATGGGTAGCGGCAGACCCCGGGGCCCAGGTCACCAAGCGGAAATGGGGTGACAGCGACATCCAGTATCGGAAGCGATACCAGGAGCAGACCTGTGTAGAGTGGCTGCGCAAGTACCTGGAGCACGGGAAGGAGACGCTGCAGAGGAGAGAGCGCCCGGCCGTGCGGGTCACCGGCAGAGACGCCCCCGGCGGCCCCACCACCCTCTCCTGCCGGGCCCACGGCTTCTACCCCCGGGACATCGCCCTGAGTTGGCTGCGAAAGGGGGAGAGCAGCGAGCAGAAGACATGGCGAGGGGGGGTCCTGCCCAATGGGGACGGGACCTACCACGCCTGGGCCACGGTGGAGATCGACCCCCGGGAGAGAGACCTGTACAGCTGCCGTGTGGAGCACGAGAGCCTGGCCCAGCCGCTCGACACTGCGTGGGAGCCCCCGTCCCACTCTGCCCCACTCCCTGTGCTGATTGGGGCCGTCGCTGGCGCTGCCCTGCTCGCTGGGACAGTTGGGTTTGTTCTCTGGAGGAGGCGGCGCTCAGGT
>Colobus_angolensis_palliatus
CTGACCCAGACCTGGGCGGGCTCTCACTCCATGAGGTATTTCTACACCGCTGTGTCCCGGCCCGGCCGCGGGGAGCCCTACTTCTTCGCCGTGGGCTACGTGGACGACACGCAGTTCGTGCGGTTCGACAGCGACGCCGAGAGTCCGAGGATGGAGCCGCGGGCGCCATGGGTGGAGCAGGAGGGTCCAGAGTATTGGGACCAGGAGACACAGAACATGAAGAGCGCGGTACAGACCTACCGAGGGAACCTGCGGACCCTGCTCCGCTACTACAACCAGAGCCAGGGCGGGTCTCACACCATCCAGGAGATGTACGGCTGCGACCTGGGGCCCGACGGGCGCCTCCTCCGCGGGTATGAACAGCACGCCTACGACGGCAGGGATTACATCGCCCTGAACGAGGACCTGCGCTCCTGGACCGCCGCGGACATGGCGGCTCGGTTCACCCAGCGGAAGTGGGAGGCGGCCCGTGCGGCGGAGCAGCACAGAACCTACCTGGAGGGCACGTGCGTGGAGTGGCTCCGCAGATACCTGGAGAACGGGAAGGAGACGCTGCAGCGCGCGGACCCCCCCAAGACATATGTGACCCACCACCCCATCTCTGATCATGAGGCCACCCTGAGGTGCTGGGCCCTGGGCTACTACCCTGCGGGGATCACACTGACCTGGCAGCGGGATGGAGAGGAACAAACTCAGGACACGGAGCTCGTGGAGACCAGGCCTACAGGGGATGGAACCTTCCAGAAGTGGGCGGCTGTGGTGGTGCCTTCTGGAGAGGAGCAGAGATACACCTGTCATGTGCAGCATGAGGGTCTGCCCAAGCCCCTCACCTTGAGATGGGAGCCGTTTTCCCAGTCCACCATCCCCATTGTGGGCATCATTGCTGGCCTGGTTCTGCTTGGAACTGTGGTCACTGGAGCTGTGGTTGCTGCTGTGATGTGCAGGAGGAAGAGCTCAGGTG
>Cricetulus_griseus_chok1gshd
CCGACCCAGACCCGCGCGGGCTCGCACTCGCTGAGGTATTTCTACACCACCGTGTTCCGGCCCGGCCTCGGGGAGCCCCGGTTCATCTATGTCGGCTACGTGGACGACACGCAGTTCGTGCGCTTCGACAGCGACGCCGAGAATCCGAGTATGGAGCCGCGGGCGCCGTGGATGGAGCGGGAGGGGCCGGAGTATTGGCAGAGGGAGACGCGGATCGCCAAGGACAGAGAGCAGATTTACCGAGTGAACCTGAGGACCCTGCTCGGCTACTACAACCAGAGCGAGGACAGCTCTCACACCATCCAGAGTATGTACGGCTGTCACGTGGGGTCGGACGGGCGCCTCCTCCGCGGGTACCGTCAGGTCGCCTACGACGGCGACGATTACATCGCCCTGAACGAGGACCTGAGGACGTGGACGGCGGCGGACACGGCGGCGCAGATCACCCAGCGCAAGTGGGAGCAGGCTGGTGATGCAGACAGATACAGGGCCTACCTGGAGGGCACGTGCGTGGAGTGGCTCCGCAGATACCTGGAGCACGGGAAGGACCAGCTGCTGCGCACAGATCCCCCAAAGGCACATGTGACCCATCATCCTGGATCTAAAGGTGATGTCACCCTGAGGTGCTGGGCCCTGGGCTTCTACCCTGCTGACATCACCCTGACCTGGCAGAGGGAGGAGGAAGAACAGACTCAGGACATGGAGCTGGTGGAGACCAGACCTTCTGGGGATGGAACCTTCCAGAAGTGGGCATCTCTGGTGGTGCCTTCTGGGGAGGAGCAGAAATACACATGCCATTTGCACCATGAGGGGCTGCCTGAGCCCCTCACCCTGAGATGGGAGCCTCCTCCTCAGTCCACTGTCCTCATCATGGCAGTCATTGCTGCTCTGGTTCTCATTGGAGCTGTGATCATTGGAGCTGTGGTGTTTTTTGTGAGGAAGAGGAGAAACTCAGGTGGA
>Cricetulus_griseus_crigri
CTGATCCAGACACAAGCGAGCTCGCACTCGCTGCGGTATTTCTCCACCATCGTCTCCCGGCCCGGCCTCGGGGAGCCCCGGTTCATCTATGTCGGCTACGTGGACGACAGGCAGATCGTGCGCTACGACAGCGACGCCGAGAATCCGAGGATGGAGCCGCGGGCGCCGTGGATGGAGCGGGAGGGGCCGGGGTATTGGGAAAGGGAGACGCGGAAAGCCAAGGACACAGGGAAGAACTTCAGATCGAACCTCAAGACCCTGCTCGGCTACTACAACCAGAGTGACGATGAACCTCACACGCTGCAGTGGATGTACGGGTGCGACGTCGGGCCGGACGGGCGCCTGCTCCGCGGGTATTGTCAGGAGGCCTACGACGGCCACGATTACATCTCCTTAAACGAGGACCTGCGCTCCTGGACCGCAAATGACCTGGCCTCTCAGATCTCTAAGCAGAAGTCAGAGAACGTAGACGAGGCCCACCACCAGAGGGCCTACCTGCAGGGCCCGTGCATAGAGTGGCTGCTGAAGTACCTGGAGTTGGGGAAGTCGACTCTGCTGCTCTCAGACCCCCCAAAGGCATATGTGACCCATCATCCTGGATATAAAGGTGATGTCACCCTGAGGTGCTGGGCCATGGGCTTCTACCCTGCTGACATCACCCTGACCTGGCAGAGGGAGGAGGAAGAACAGACTCAGGACAGGGAGCTGGTGGAGACCAGACCTTCTGGGGATGGAACCTTCCAGAAGTGGGCAGCTGTGGTGGTGCCTTCTGGGGAGGAGCAGAAATACACATGCCATGTGCACCATGAGCGGCTGCCTGAGCCCCTCACCCTGAGATGGGAGCCTCCTCCTCAGTCCACTGTCCCCATCATGGCAGTCATTGCTGCTCTGGTTCTCCTTGGAGCTGTGACCATCATTGGAGCTGTGGTGTTCTTTGTGAGGAAGAGGAGAAACTCAGGTGGA
>Cricetulus_griseus_picr
CCGACCCAGACCCGCGCGGGCTCGCACTCGCTGAGGTATTTCTACACCACCGTGTTCCGGCCCGGCCTCGGGGAGCCCCGGTTCATCTATGTCGGCTACGTGGACGACACGCAGTTCGTGCGCTTCGACAGCGACGCCGAGAATCCGAGTATGGAGCCGCGGGCGCCGTGGATGGAGCGGGAGGGGCCGGAGTATTGGCAGAGGGAGACGCGGATCGCCAAGGACAGAGAGCAGATTTACCGAGTGAACCTGAGGACCCTGCTCGGCTACTACAACCAGAGCGAGGACAGCTCTCACACCATCCAGAGTATGTACGGCTGTCACGTGGGGTCGGACGGGCGCCTCCTCCGCGGGTACAGTCAGATCGCCTACGATGGCAACGATTACATCGCCCTGAACGAGGACCTGAGGACGTGGACGGCGGCGGACACGGCGGCGCAGATCACCCAGCGCAAGTGGGAGCAGGCTGGTGATGCAGACAGATACAGGGCCTACCTGGAGGGCACGTGCGTGGAGTGGCTCCGCAGATACCTGGAGCACGGGAAGGACCAGCTGCTGCGCACAGATCCCCCAAAGGCACATGTGACCCATCATCCTGGATCTAAAGGTGATGTCACCCTGAGGTGCTGGGCCCTGGGCTTCTACCCTGCTGACATCACCCTGACCTGGCAGAGGGAGGAGGAAGAACAGACTCAGGACATGGAGCTGGTGGAGACCAGACCTTCTGGGGATGGAACCTTCCAGAAGTGGGCATCTCTGGTGGTGCCTTCTGGGGAGGAGCAGAAATACACATGCCATTTGCACCATGAGGGGCTGCCTGAGCCCCTCACCCTGAGATGGGAGCCTCCTCCTCAGTCCACTGTCCTCATCATGGCAGTCATTGCTGCTCTGGTTCTCATTGGAGCTGTGATCATTGGAGCTGTGGTGTTTTTTGTGAGGAAGAGGAGAAACTCAGGTGGA
>Dasypus_novemcinctus
CTGACCCCGACCCGGGCGGGCCCCCACTCCCTCAGGTATTTCTACACCGCCGTGTCCCGGCCCGAGCGCGGGGACCCCCACTACATCGCCGTGGGCTACGTGGACGACACGCAGTTCGTGCGGTTCGACAGCGACGCGGAGAGTCCGAGGATGGAGCCGCGGGCGCCGTGGATTCGACGAGAGGGGCCCGAGTACTGGGAGCGGGAGACGCGGATCCAAAAGGCCACGGCACAGACTTTCCGTGCGGGCCTGCAGACCCTGCTCGGCTACTACAACCAGAGCGCGGCCGCAGGGTCTCACACCTTCCAGAGCATGTATGGCTGTTACCTGGGCCCTGACGGGCGCCTCCTCCGCGGATACTTTCAATACGCCTACGACGGCGCCGACTACCTCGCCCTCAACGAGGACCTGCGCTCCTGGACGGCGGCGGACCCGGCGGCGCAGATCACCCGGCGCAAGTGGGAGGAGGCCGGTGAGGCAGGGCAGCGCAGAACCTACCTGGAGGGCACCTGTGTGGAGGGGCTGCAGAGATACCTGGAGAACGGGAAGGAGACGCTGCTGCGCACAGACCCTCCAAAGACACACGTGACCCACCACCCCATCCCTGACCGTGGGGTCACCCTGAGGTGCTGGGCCCTGGACTTCTACCCGGCGGAGATCACGCTGACCTGGCAGCGGGACGGGGAGGACCAGACCCAGGACATGGAGTTTGTGGAGACCAGGCCTGCGGGGGACGGAACCTTCCAGAAGTGGGCGGCTGTGGACGTGCCTTCTGGGGAGGAAGAGAGATACACGTGCCACGTGCAGCACGAGGGACTTCCCGAGCCCCTCACCCTGAGATGGGAGCTGCCTTCCCAGCCCCCCATCCTCACCGTGGGAATCATGGTTGCTCTGGTCACCCTTGGAGTGTCTGTGGTGGCTGCAGTTCTGATCTGGAGGAGAAAGACTTTTTCCACAGGTGGA
>Delphinapterus_leucas
CTGACCGAGACCTGGGCGGGCTCCCACTCCCTGAGGTATTTCCACACCGGCGTGTCCCGGCCAGGCCGCTGGGAGCCCCGCTTCATCTCCGTCGGCTACGTGGACGACACGCAGTTCGTGCGGTTTGACAGCGACGCCCCGAATCCGAGGAAGGAGCCGCGGGCGCCGTGGATGGAGCAGGAGGAGCCGAAGTACTGGGAAGAGGAGACGCGGATCTCCAAGGAAAACGCACAGTTTTACGGAGTGAACCTGAACATACTGCGCGGCTACTACAACCAGAGCGAGGCCGGGTCTCACACCCTCCAGGAGATGTACGGCTGCGACGTGGGGCCGGACGGTCGCCTCCTCCGCGGGTACAGACAGTTAGCCTACGACGGCGCCGATTACATCGCCCTGGACGAGGACCTGAGCTCCTGGACCGCGGCCGACGCGGCGGCTCAGATCTCCAAGCGCAAGTTTGAGAAGGCCGGTGCTGCGGAGCACCACAGAGCCTACCTGGATGGGGCATGCGTAGAGGCGCTCCGCAGATACCTGGAGAACGGGAAGGACACGCTGCAGCGCGCAGACCCTCCAAAGACACACGTGACCCACCACCCCATCTCTGACCATGAGGTCACCCTGAGGTGCTGGGCCCTGGGCTTCTACCCTAAGGAGATCTCACTGACCTGGCAGCGTGATGGGGAGGATCAGACCCAGGACATGGAGCTTGTGGAGACCAGGCCTTCAGGGGATGGAACCTTCCAGAAGTGGGTGGCCCTGGTGGTGCCTTCTGGAGAGGAGCAGAGATACACATGCCATGTGCAGCACAAGGGGCTCCAGGAGCCCCTCACCCTGAGATGGGAACCTACTCAGCCCACCGTCCCCATCATGGGCCTCATTGTTGGCCTGGTTCTCTTGGTGGTCACTGGAGCCGTGGTGACTGGAGCTGTGATCTGGAGGAAGAAGCACTCAGGTG
>Dipodomys_ordii
TGACCGAGACCTGGGCTGGCTCCCACTCCCTGCGGTATTTCGACACGCTGGTGTCCCGGCCCGGCCGCGGGGAGCCGCACTTCACCCTCGTCGGCTACGTGGACGACACGCCGTTCGTGCGCTTCGACAGCGACGCCGCGAGTCCGACGATGGAGCCGCGGGCGCCGTGGATGCACCTGGAGCCGCGCGAGTACCGGGAGCAGCAGACGCGGAACGTCCGGAGGCACGCGCAGACCTTCCGGATTCAGCTGCGGACCCTGCTGGGCTACTACAACCAGAGCCGGGACCGCTCTCACACCTACCAGAGGATCTGCGGCTGCGACGTGGGACCCGACGGACGCTTCCTTCGCGGGTACCGAACCGATGCCTACGATGGCGAGGATTTCATCTCTTTGAACGAAGACTTGAACACCTGGACCGCTTCGGACACCGTGGCTCAGATCACCCGGCGCAAGTGGGAGGCAACAGGTGAAACTGAACAAGAGAGAGCCTACCTGGAGAAGGAGTGCGTGAAGAGGCTCCTGAGATACCTGGAGAATGGGAAGGAGGCGCTAAAGCGCGCAGATCCCCCAAAGACATACGTGACCCACAACCCTATCTCTAACCATGAGGTCACCCTAAAGTGCTGGGCACTGGGCTTCTACCCTGCGGAGATCACTCTGATCTGGCAGCGGGATGGGGAAGATCAGACCCAGGAAATGGAGCTTGTGGAGACCAGACCTGCAGGAGATGGAACCTTCCAGAAGTGGGCAGCTATAGTGGTGCCTTCTGGGGAGGAACAGAAATACACATGCCATGTGCAGCATGAGGGGCTGCCTGAGCCCCTCACCGTGACATGGGAGCCCACCTCTAAGCTCTTCATCCTCAGCATGGGAACTGCCATTTTCCTGATTCCCTTTGGAGTTGTGGCAGCTGCTATAATGTATATGAGGAAGA
>Equus_asinus
CTGACCGAGACCTGGGCAGGCTCCCACTCCATGAGGTATTTCAGCACCGGCGTGTCCCGGCCCGGCCGCGGGGAGCCCCGCTTCATCGCCGTCGGCTACGTGGACGACACGCAGTTCGTGCGGTTCGACAGCGACGCCGCGAGTCCGAGGATGGAGCCGCGGGCGCCGTGGGCGAAGCAGGAGGGGCCGCAGTATTGGGAAGAGCAGACGCGGACCGCCAAGGAAGCCGCACAGGCTTTCCGAGTGAACCTGAACAACCTGCGCGGCTACTACAACCAGAGCGAGGCCGGGTCTCACACCATCCAGAGGATGTATGGCTGCGACGTGGGGCCGGACGGGCGCCTCCTCCGCGGGTACAGTCAGTACGCCTACGACGGCGCCGATTACATCGCCTTGAACGAGGACCTGCGCTCCTGGACCGCGGCGGACACGGCGGCTCAGATCACCCGGCGCAAGTGGGAGACGGCCGGTGCGGCGGAGATCTACAGAAACTACCTGGAGGGCAGGTGCGTGGAGTGGCTCCTCAGATACCTGGAGAACGGGAAGGAGACGCTGCAGCGCGCGGGCGCCCCGAAGACACATGTGACCCACCACCCCATCTCTGACCATGAGGTCACTCTGAGGTGCTGGGCCCTGGGCTTCTACCCTGCGGAGATCACCCTGACCTGGCAGCGTGATGGGGAGGACCTGACCCAGGACACGGAGTTTGTGGAGACCAGGCCTGCAGGGGATGGGACCTTCCAGAAGTGGGCGGCTGTGGTGGTGCCTTCTGGGGAGGAGCAGAGATACACGTGCCATGTGCAGCACGAAGGGCTGTCTGAGCCCCTCACCCTAAGATGGGAGCCGCCGCCTCAGCTCATCATCCCCATCGTGGGCATTGTTGCTGGCCTGGTTCTCCTTGGAGCTGGAGCTGTGATGTGGAGGAAGAAGTGCTCAGGTGAAAAAAGCAGGAGCTCTGCT
>Equus_caballus
CTGACCGAGACCTGGGCGGGCTCCCACTCCATGAGGTATTTCTACACCGCCGTGTCCCGGCCCGGCCGCGGGGAGCCCCGCTTCATCGCCGTCGGCTACGTGGACGACACGCAGTTCGTGCGGTTCGACAGCGACGCCGCGACTCCGAGGATGGAGCCGCGGGCGCCGTGGGTGGAGCAGGAGGGGCCGGAGTATTGGGAGCAGCAGACGCAGGGCATCAAGGGCACCGCACAGAATTTCCGAGTGAACCTGAACACCCTGCGCGGCTACTACAACCAGAGCGAGGCCGGGTCTCACACCATCCAGGAAATGTATGGCTGCGACGTGGGGCCGGACGGGCGCCTCCTCCGCGGGTACAGTCAGTCCGCCTACGACGGCGCCGATTACATCGCCCTGAACGAGGACCTGCGCTCCTGGACCGCGGCGGACGCGGCGGCTCAGATCACCCGGCGCAAGTGGGAGGCGGAGAGTGTGGCAGAGCAAGACAGGGCCTACCTGGATGGGAAGTGCGTGGTGTGGCTCCGCAGATACCTGGAGATCGGGAAGGAGATGTTGCAGCGCGCGGATCCCCCAAAGACACACGTGACCCGCCACCCCATCTCTGACCGTGAGGTCACCCTGAGGTGCTGGGCCCTGGGCTTCTACCCTGCGGAGATCACTCTGACCTGGCAGCGTGATGGGGAGGACCTGACCCAGGACACAGAGCTTGTGGAGACCAGGCCTGCAGGGGACGGGACCTTCCAGAAGTGGGCGGCTGTGGTGGTGCCTTCTGGAGAGGAGCAGAGATACACATGCCGTGTGCAGCACGAGGGGCTGCCTGAGCCCATCACCCGGAGATGGGAGCCACCTCCTCAGTCCACCATCCTCATTGTGGGCGTCCTTGCTGGCCTGGGTCTCTTCATGGTCACTGTAGCTGTGGTGGTTGGAGCCGTGATCTGGAGGAAGAAGCGCTCAGGTGGA
>Erinaceus_europaeus
CTGACCAAGACCTGGACAGNNNNCCACTCTTTGATGGTTTTTAAAATCTGGTCCGGACCCCACGGCAGCAAGCCCCACTTCATCGCCGTCTGCTACGTGGATGACACACAGCTGCTGTTGTTTGACAATGACGTGGAGGAACCAAAAGTGGAGCATCGGGAGCCTTGGGTGCATAAGATGGAAGCAGGGTTTCTGGAGGGGGAGTCACGGTTGTACAAGCACCTAGCACAGGTTGCAACGGTGTCCCTCAACAACTTGCGCAAACACCACAACCAGAGTGACACAGGGTTTCACACCTACCAGTGGAATTGTGGCTGCGAAACTGGCCCTGATGCACGCTTCCTCCGCGGGAATGATGACCATGCTTATGATGGTGAGGATTACATGTACCTGAACGAGGACCTGCACTCCTGGATAGCAGTAGACAAGGTGGCTCAGATCAATAAACTAGAGTGGGAGGCAACCTATCAGATCGAGCTTATCAGGAATGAACTGGAGATCGGATGTGTGGATTGGCTGCACAAGTACCTGCAGTATGGGAAGGAGACACTGCAGCATGCAGACCCTCCAAAGACACATGTGACTCGAAAGCACATCTCTGATCATGAGGCCACCTTGAAGTGCTGGGCCCTGGGCTTCTACCCTGCTGAGATCACCCTGATCTGGCAGCATGATTGGCAGGACCTGACCCAGGAAATGGAGTTTGTGGAGACCAGGCCTGGAGGGGATGGAACCTTCCAGAAATGGGCAGCTGTGGTGGTACCTTCTGGAGAGGAGCAGAAATATACCTGCCATGTGCAGCACATGGGGCTGCCTAAGCCCCTCAACCTGAGATGGGAGCCACCTGAGTCTCCTGCTCTCAGCACAGACATCATTGTCAGCCTGCTTCTCCTTGGAGCTGTGGTCACTGGAGCTCTAGTGGCTGGAGCTGTGATCTGGAGGAAGAAGAGATCAAGCGGA
>Felis_catus
GCCCCAAACCTGGGCGGGCTCCCACTCCCTGAGGTATTTCTACACCGCGATGTCCCGGCCCGGCCTCGGGGAGCCCCGCTTCATCGCCGTGGGCTACGTGGACGACACGCAGTTCGTGCGGTTCGACAGCGACGCCCCGAATCCGAGGTATGAGCCGCGGGCGCCGTGGGTGGAGCAGGTGGGGCCGGAGTATTGGGACGAGCAGACGCGGATCGTGAAGAACACCGCACAGATTTTCCGAGTGGACCTGAACACGATGCTCCGCTACTACAACCAGAGCGAGTCCGGGTCGCACAACATCCAGAGGATGTATGGCTGTGACGTGGGCCCAGACCGGCGCTTCCTCCGCGGGTACAGTCAGGTGTCCTATGATGGCAAGGATTACATCTCCCTGAACAAGGACCTGCGCTCCTACACAGCGGCGGACACCGCGGCGCAGATCACACGCCGCAAGTGGGAGGAGGCCGGTGGTGCGGAGCAGGAGAGGAACTACCTGGAGGACACGTGCGTGGAGTGGCTCGCCAAATACCTGGACATGGGGAAGGAGACGCTGCTGCGCGCAGAATCTCCCAACACACGCGTGACCCGCCACCCCATCTCTGACCGTGAGGTGACCCTGAGGTGCTGGGCTCTGGGCTTCTACCCTGCGGAGATCACCCTGACCTGGCAGCGTGATGGGCAGGACCACACCCAGGACGCAGAGCTTGTGGAGACCAGGCCTGCGGGAGATGGGACCTTCCAGAAGTGGGCAGCTGTGGTGGTGTCTTCTGGAGAGGAGCAGAGATACACGTGCCATGTGCAGCACGAGGGGCTGCGCGAGCCCATCACCTTGAGATGGGAGCCATCCTCTCAGCCCTCCATCCCCATCCTGGGCATCATTGCTGGTGTGGCTGTCCTTGTGGTCATTGTGGTGGTTGGAGCTGTGATCTGGAGGAAGAAGTTCTCAGGAGGA
>Fukomys_damarensis
CTGCCCGAGACCTGGGCGGGCTCCCACTCCCTGCGCTACTTCGACATCGCGGTGTCCCGGCCCGGCCGCGGGGAGCCCCGCTTCATGTCCGTGGGCTACGTGGACGACACGCAGTTCGTGCGCTTCGACAGCGACGCCCTGGATCCGAGGGTGGAGCCGCGGGCGGCGTGGATGGAGAAGGTGGATCAGGCGTATTGGGATCGGGAGACAAAGAGAGCCGAGGACACGGCTGAGGCTTTCCGAGTGAACCTGCGGACACTGCGCGGCTACTACAACCAGAGCGAGGACGGCTCTCACACGCTCCAATGGACTTCCGGCTGCGAAATGGGGTCGAACGGCCACCTCCTCCGCGGGTATGCTCAGTTCGCCTACGACGGTGAGGATTACTTGTACCTGAACGAGGACCTGAACTCCTGGACCGCAATGGACACGGCTGCTCAGATCTCCAGGACCAAATCCGAGGCAGCAGGAGAGACGGAGGAGCAGAGGGCCTACGTGGAGGGGGAGTGCATGGAGTGGCTCGGCAGATACCTGGAGGCGGGGAAGGAGACGCTGCAGCGCTCAGAGCCCCCAGAGACTCACGTGACCCGCCACCCCGTCTCCAAGGAAGAGGTCACCCTGAGGTGCTGGGCCCTGGGCTTCTACCCGGCCGAGATCTCCCTGACCTGGCAGCGGGGTGGGCAGGACCTGACCCAGGACACAGAGCTGGTGGAGACCAGGCCTGCAGGGGATGGAACCTTCCAGAAGTGGGCGGCTGTGGCGGTGCCTTCGGGAGAGGAGCAGCATTACATGTGCCGTGTGCAGCATGAGGGGCTGCCCGAGCCCCGCACCCTGATGTGGGAGCGGCCTCTTCCTCCCACCATCTCCAGAGGAGTTGAAGTCGTCGTGGTCATTGCCGCCCTCCTCGGCGTCCTGGTCATTGTAGCTGCGGTGGCTGTTGTGATGTGGAGGAGAAAGAG
>Gopherus_agassizii
CCTTGTGGGGCCCGCACTCGCTGCGCTATTTCTACACGGCGGTGTCGGAGCCCGGCCCGGGGCTGCCCCAGTTCACCGTGGTCGGGTACCTGGACGACCAGCTCTTCTTCCATTTCGACAGTGAGGGGAAGGGGGCCCAGCCCCGCGCCCCCTGGATCCAGGCCGAGGGGCCCGAGTACTGGGACCGGCAGACCTGGATCGCCAAGGGCTGGCAGGAGCCCTTCAACAGCAACGTCCGTATCGCCATGGAGCACTACAACCAGAGCGGAGTGAGGGGCCTGCACACCTTCCAGTACATGTACGGCTGCCAGCTGCGGGCGGACGGCAGCACGGGGGGCTTCCGGCAGTACGGCTACGACGGGCGGGATTTCCTCTCCTACGACACCCGCACCCCCACCTGGGTGGCGCCCAGCAAGGAGGCCGAGATCACCAAGGGGAAGATGGAGGCCGACCGGCATCTGAGCCAGCAGCAGCGGGACTATCTGGAGCGGAAATGCGTCGAGTGGCTGCAGAAATACCTGGGCTACGGGAAGGAGACGCTGCAGAGGAGAGAGCGCCCAGCCATGCGGGTCACCGGCAGAGACGCCCCTGACGGCCCCACCACCCTCTGCTGCCGGGCCCACGGCTTCTACCCCCGTGACATCGCCCTGAGCTGGCTGCGAAAGGGGGAGAGCAGAGAGCAGGTGACGTGGCGAGGGGGGGTCCTGCCCAACGGGGACAGGACCTACCACGCCTGGGCCACGGTGGAGCTCGACCCCCGGGAGAGAGGCCTGTACCGCTGCCATGTGGAGCGTGAGAGCCTGGCCCAGCCGCTCGTCGCCGTGTGGGAGCCCCCGTCCCGCTCAGCCCTGCTCCCTGTGCTGATTGGGGCCGTTGCTGTCACTGCCCTGCTCGCTGGTGGCGCAGTTGGGTTTGTTCTCTGGAGGAGGCGGTGCTCAGGT
>Gorilla_gorilla
CTGACCCAGACCTGGGCGGGCTCCCACTCCATGAGGTATTTCTCCACATCCGTGTCCCGGCCCGGCCGTGGGGAGCCCCGCTTCATCGCAGTGGGCTACGTGGACGACACGCAGTTCGTGCGGTTCGACAGCGACGCCGCGAGCCAGAGGATGGAGCCGCGGGCGCCGTGGATGGAGCAGGAGGAGCCGGAGTATTGGGACCGGCAGACACAGATCTCCAAGACCAACGCACAGATTGAGCTAGAGAGCCTGCGGATCGCGCTCCGCTACTATAACCAGAGCGAGGACGGTTCTCACACCATCCAGAGGATGTATGGCTGCGACGTGGGGTCGGACGGGCGCTTCCTCCGCGGGTACCAGCAGGACGCCTACGACGGCAAGGATTACATCGCCTCGAACGAGGACCTGCGCTCTTGGACCGCGGCGGACATGGCAGCTGAGATTACCAAGCGCAAGTGGGAGGCGGCCCATTTTGCGGAGCAGTTGAGAGCCTACCTGGAGGGCACGTGCGTGGAGTGGCTCCGCAGATACCTGGAGAACGGGAAGGAGACGCTGCAGCGCACGGACGCCCCCAAGACGCATATGACTCACCACCCTGTCTCTGACCATGAGGCCATCCTGAGGTGCTGGGCCCTGAGCTTCTACCCTGCGGAGATCACACTGACCTGGCAGCGGGATGGGGAGGACCAGACCCAGGACACGGAGCTCGTGGAGACCAGGCCTGCAGGGGATGGAACCTTCCAGAAGTGGGCGGCTGTGGTGGTGCCTTCTGGACAGGAGCAGAGATACACCTGCCATGTGCAGCATGAGGGTCTGCCCAAGCCCCTCACCCTGAGATGGGAGCCATCTTCCCAGCCCACCATCCCCATCGTGGGCATCATTGCTGGCCTGGTTCTCTTTGGAGCTGTGATCGCTGGAGCTGTGGTCGCTGCTGTGAGGTGGAGGAGGAAGAGCTCAGATAGA
>Heterocephalus_glaber_female
CTGCCCGAGACCCGGGCCGGCTCCCACTCGATGCGCTACTTCGACATCGCGGTGTCCCGGCCCGGCCAAGGGGAGCCCCGGTACCTGGAGGTCGGCTACGTGGACGACACGCAGTTCGTGCGCTTCGACAGCGACGCCGCGAGCCCGAGGGTGGAGCCGCGGGCGGCGTGGATGGAGCGGGTGGACCAGGCGTATTGGGACCGGGAGACACGGACAGCCAAGGGCAACGCACAGGCTTACCGAGTGAACCTGCAGACCGCGCTCCGCTACTACAACCAGACCGAGGCCGGCTCTCACACCTTCCAGAGGATGTACGGCTGCGAAGTGGGGTCGGACGGGCGCCTCCTCCGCGGGTACACGCAGTGGGCCTACGACGGCGCGGATTACATCGCCCTCGCTGAGGACCTGAGCTCCTGGGTGGCGGCGGACACCGCGGCTCTGATCACACAGCGCAAGTGGGTGGAGGCCGGCGTGGCAGAGCGCGACAGGGCCTACCTGGAGGGCACCTGTGTGGAGTGGCTCCGCAGACACCTGGAGAACGGGAAGGAGCAGCTGCAGCGCACAGACCCCCCAGAGACACGCGTGACCCGCCACCCCTTCTCCAAGGAAGAGGTGACCCTGCGGTGCTGGGCCCTGGGCTTCTACCCTGCCGAGATCTCCGTGACCTGGCAGCGGGATGGGCAGGACCTGACCCAGGACATGGAGCTGGTGGAGACCAGGCCTGCAGGGGACGGGACCTTCCAGACGTGGGCGGCTGTGGCGGTGCCCTCCGGAGAGGAGCAGCATTACACGTGCCGAGTGCAGCACGAGGGGCTGCCTGAGCCCCGCACCCTGACGTGGGAGCGGCCGCTTCATCCCACCATGTCCAGAGGAGTGGAAGTCATCGCGGTCACTGCTGCCCTCCTCGGGGTGGTCCTCATAGCGGTGGTGGCTGTTGGGATGTGGAGGAGAAAGAGGGCAGGT
>Heterocephalus_glaber_male
CTGCCCGAGACCCGGGCCGGCTCCCACTCGATGCGCTACTTCGACATCGCGGTGTCCCGGCCCGGCCAAGGGGAGCCCCGGTACCTGGAGGTCGGCTACGTGGACGACACGCAGTTCGTGCGCTTCGACAGCGACGCCGCGAGCCCGAGGGTGGAGCCGCGGGCGGCGTGGATGGAGCGGGTGGACCAGGCGTATTGGGACCGGGAGACACGGAGAGCCAAGGGCAACGCACAGCTTTACCGAGTGAACCTGCAGACCGCGCTCCGCTACTACAACCAGACCGAGGCCGGCTCTCACACCTTCCAGAGGATGTACGGCTGCGAAGTGGGGTCGGACGGGCGCCTCCTCCGCGGGTACACGCAGTGGGCCTACGACGGCGCGGATTACATCGCCCTCGCTGAGGACCTGAGCTCCTGGGTGGCGGCGGACACCGCGGCTCTGATCACACAGCGCAAGTGGGTGGAGGCCGGCGTGGCAGAGCGCGACAGGGCCTACCTGGAGGGCACCTGTGTGGAGTGGCTCCGCAGACACCTGGAGAACGGGAAGGAGCAGCTGCAGCGCACAGACCCCCCAGAGACACGCGTGACCCGCCACCCCTTCTCCAAGGAAGAGGTGACCCTGCGGTGCTGGGCCCTGGGCTTCTACCCTGCCGAGATCTCCGTGACCTGGCAGCGGGATGGGCAGGACCTGACCCAGGACATGGAGCTGGTGGAGACCAGGCCTGCAGGGGACGGGACCTTCCAGACGTGGGCGGCTGTGGCGGTGCCCTCCGGAGAGGAGCAGCATTACACGTGCCGAGTGCAGCACGAGGGGCTGCCTGAGCCCCGCACCCTGACGTGGGAGCGGCCGCTTCATCCCACCATGTCCAGAGGAGTGGAAGTCATCGCGGTCACTGCTGCCCTCCTCGGGGTGGTCCTCATAGCGGTGGTGGCTGTTGGGATGTGGAGGAGAAAGAGGGCAG
>Homo_sapiens
CTGACCCAGACCTGGGCGGGCTCCCACTCCATGAGGTATTTCTTCACATCCGTGTCCCGGCCCGGCCGCGGGGAGCCCCGCTTCATCGCCGTGGGCTACGTGGACGACACGCAGTTCGTGCGGTTCGACAGCGACGCCGCGAGCCAGAGGATGGAGCCGCGGGCGCCGTGGATAGAGCAGGAGGGGCCGGAGTATTGGGACCAGGAGACACGGAATGTGAAGGCCCAGTCACAGACTGACCGAGTGGACCTGGGGACCCTGCGCGGCTACTACAACCAGAGCGAGGCCGGTTCTCACACCATCCAGATAATGTATGGCTGCGACGTGGGGTCGGACGGGCGCTTCCTCCGCGGGTACCGGCAGGACGCCTACGACGGCAAGGATTACATCGCCCTGAACGAGGACCTGCGCTCTTGGACCGCGGCGGACATGGCGGCTCAGATCACCAAGCGCAAGTGGGAGGCGGCCCATGAGGCGGAGCAGTTGAGAGCCTACCTGGATGGCACGTGCGTGGAGTGGCTCCGCAGATACCTGGAGAACGGGAAGGAGACGCTGCAGCGCACGGACCCCCCCAAGACACATATGACCCACCACCCCATCTCTGACCATGAGGCCACCCTGAGGTGCTGGGCCCTGGGCTTCTACCCTGCGGAGATCACACTGACCTGGCAGCGGGATGGGGAGGACCAGACCCAGGACACGGAGCTCGTGGAGACCAGGCCTGCAGGGGATGGAACCTTCCAGAAGTGGGCGGCTGTGGTGGTGCCTTCTGGAGAGGAGCAGAGATACACCTGCCATGTGCAGCATGAGGGTCTGCCCAAGCCCCTCACCCTGAGATGGGAGCTGTCTTCCCAGCCCACCATCCCCATCGTGGGCATCATTGCTGGCCTGGTTCTCCTTGGAGCTGTGATCACTGGAGCTGTGGTCGCTGCCGTGATGTGGAGGAGGAAGAGCTCAGGTGGA
>HLA_A_GRCh38_NA19669
CTGACCCAGACCTGGGCGGGCTCCCACTCCATGAGGTATTTCTTCACATCCGTGTCCCGGCCCGGCCGCGGGGAGCCCCGCTTCATCGCCGTGGGCTACGTGGACGACACGCAGTTCGTGCGGTTCGACAGCGACGCCGCGAGCCAGAGGATGGAGCCGCGGGCGCCGTGGATAGAGCAGGAGGGGCCGGAGTATTGGGACCAGGAGACACGGAATGTGAAGGCCCAGTCACAGACTGACCGAGTGGACCTGGGGACCCTGCGCGGCTACTACAACCAGAGCGAGGCCGGTTCTCACACCATCCAGATAATGTATGGCTGCGACGTGGGGTCGGACGGGCGCTTCCTCCGCGGGTACCGGCAGGACGCCTACGACGGCAAGGATTACATCGCCCTGAACGAGGACCTGCGCTCTTGGACCGCGGCGGACATGGCGGCTCAGATCACCAAGCGCAAGTGGGAGGCGGCCCATGAGGCGGAGCAGTTGAGAGCCTACCTGGATGGCACGTGCGTGGAGTGGCTCCGCAGATACCTGGAGAACGGGAAGGAGACGCTGCAGCGCACGGACCCCCCCAAGACACATATGACCCACCACCCCATCTCTGACCATGAGGCCACCCTGAGGTGCTGGGCCCTGGGCTTCTACCCTGCGGAGATCACACTGACCTGGCAGCGGGATGGGGAGGACCAGACCCAGGACACGGAGCTCGTGGAGACCAGGCCTGCAGGGGATGGAACCTTCCAGAAGTGGGCGGCTGTGGTGGTGCCTTCTGGAGAGGAGCAGAGATACACCTGCCATGTGCAGCATGAGGGTCTGCCCAAGCCCCTCACCCTGAGATGGGAGCTGTCTTCCCAGCCCACCATCCCCATCGTGGGCATCATTGCTGGCCTGGTTCTCCTTGGAGCTGTGATCACTGGAGCTGTGGTCGCTGCCGTGATGTGGAGGAGGAAGAGCTCAGATAGA
>HLA_A_GRCh38_NA12718
CTGACCCAGACCTGGGCGGGCTCCCACTCCATGAGGTATTTCTTCACATCCGTGTCCCGGCCCGGCCGCGGGGAGCCCCGCTTCATCGCCGTGGGCTACGTGGACGACACGCAGTTCGTGCGGTTCGACAGCGACGCCGCGAGCCAGAGGATGGAGCCGCGGGCGCCGTGGATAGAGCAGGAGGGGCCGGAGTATTGGGACCAGGAGACACGGAATGTGAAGGCCCAGTCACAGACTGACCGAGTGGACCTGGGGACCCTGCGCGGCTACTACAACCAGAGCGAGGACGGTTCTCACACCATCCAGATAATGTATGGCTGCGACGTGGGGCCGGACGGGCGCTTCCTCCGCGGGTACCGGCAGGACGCCTACGACGGCAAGGATTACATCGCCCTGAACGAGGACCTGCGCTCTTGGACCGCGGCGGACATGGCGGCTCAGATCACCAAGCGCAAGTGGGAGGCGGCCCATGAGGCGGAGCAGTTGAGAGCCTACCTGGATGGCACGTGCGTGGAGTGGCTCCGCAGATACCTGGAGAACGGGAAGGAGACGCTGCAGCGCACGGACCCCCCCAAGACACATATGACCCACCACCCCATCTCTGACCATGAGGCCACCCTGAGGTGCTGGGCCCTGGGCTTCTACCCTGCGGAGATCACACTGACCTGGCAGCGGGATGGGGAGGACCAGACCCAGGACACGGAGCTCGTGGAGACCAGGCCTGCAGGGGATGGAACCTTCCAGAAGTGGGCGGCTGTGGTGGTGCCTTCTGGAGAGGAGCAGAGATACACCTGCCATGTGCAGCATGAGGGTCTGCCCAAGCCCCTCACCCTGAGATGGGAGCTGTCTTCCCAGCCCACCATCCCCATCGTGGGCATCATTGCTGGCCTGGTTCTCCTTGGAGCTGTGATCACTGGAGCTGTGGTCGCTGCCGTGATGTGGAGGAGGAAGAGCTCAGATAGA
>HLA_A_GRCh38_HG04099
CTGACCCAGACCTGGGCGGGCTCCCACTCCATGAGGTATTTCTTCACATCCGTGTCCCGGCCCGGCCGCGGGGAGCCCCGCTTCATCGCCGTGGGCTACGTGGACGACACGCAGTTCGTGCGGTTCGACAGCGACGCCGCGAGCCAGAAGATGGAGCCGCGGGCGCCGTGGATAGAGCAGGAGGGGCCGGAGTATTGGGACCAGGAGACACGGAATGTGAAGGCCCAGTCACAGACTGACCGAGTGGACCTGGGGACCCTGCGCGGCTACTACAACCAGAGCGAGGCCGGTTCTCACACCATCCAGATAATGTATGGCTGCGACGTGGGGTCGGACGGGCGCTTCCTCCGCGGGTACCGGCAGGACGCCTACGACGGCAAGGATTACATCGCCCTGAACGAGGACCTGCGCTCTTGGACCGCGGCGGACATGGCGGCTCAGATCACCAAGCGCAAGTGGGAGGCGGCCCATGAGGCGGAGCAGTTGAGAGCCTACCTGGATGGCACGTGCGTGGAGTGGCTCCGCAGATACCTGGAGAACGGGAAGGAGACGCTGCAGCGCACGGACCCCCCCAAGACACATATGACCCACCACCCCATCTCTGACCATGAGGCCACCCTGAGGTGCTGGGCCCTGGGCTTCTACCCTGCGGAGATCACACTGACCTGGCAGCGGGATGGGGAGGACCAGACCCAGGACACGGAGCTCGTGGAGACCAGGCCTGCAGGGGATGGAACCTTCCAGAAGTGGGCGGCTGTGGTGGTGCCTTCTGGAGAGGAGCAGAGATACACCTGCCATGTGCAGCATGAGGGTCTGCCCAAGCCCCTCACCCTGAGATGGGAGCTGTCTTCCCAGCCCACCATCCCCATCGTGGGCATCATTGCTGGCCTGGTTCTCCTTGGAGCTGTGATCACTGGAGCTGTGGTCGCTGCCGTGATGTGGAGGAGGAAGAGCTCAGATAGA
>HLA_A_GRCh38_NA20764
CTGACCCAGACCTGGGCGGGCTCCCACTCCATGAGGTATTTCTTCACATCCGTGTCCCGGCCCGGCCGCGGGGAGCCCCGCTTCATCGCCGTGGGCTACGTGGACGACACGCAGTTCGTGCGGTTCGACAGCGACGCCGCGAGCCAGAAGATGGAGCCGCGGGCGCCGTGGATAGAGCAGGAGGGGCCGGAGTATTGGGACCAGGAGACACGGAATGTGAAGGCCCAGTCACAGACTGACCGAGTGGACCTGGGGACCCTGCGCGGCTACTACAACCAGAGCGAGGACGGTTCTCACACCATCCAGATAATGTATGGCTGCGACGTGGGGTCGGACGGGCGCTTCCTCCGCGGGTACCGGCAGGACGCCTACGACGGCAAGGATTACATCGCCCTGAACGAGGACCTGCGCTCTTGGACCGCGGCGGACATGGCGGCTCAGATCACCAAGCGCAAGTGGGAGGCGGCCCATGAGGCGGAGCAGTTGAGAGCCTACCTGGATGGCACGTGCGTGGAGTGGCTCCGCAGATACCTGGAGAACGGGAAGGAGACGCTGCAGCGCACGGACCCCCCCAAGACACATATGACCCACCACCCCATCTCTGACCATGAGGCCACCCTGAGGTGCTGGGCCCTGGGCTTCTACCCTGCGGAGATCACACTGACCTGGCAGCGGGATGGGGAGGACCAGACCCAGGACACGGAGCTCGTGGAGACCAGGCCTGCAGGGGATGGAACCTTCCAGAAGTGGGCGGCTGTGGTGGTGCCTTCTGGAGAGGAGCAGAGATACACCTGCCATGTGCAGCATGAGGGTCTGCCCAAGCCCCTCACCCTGAGATGGGAGCTGTCTTCCCAGCCCACCATCCCCATCGTGGGCATCATTGCTGGCCTGGTTCTCCTTGGAGCTGTGATCACTGGAGCTGTGGTCGCTGCCGTGATGTGGAGGAGGAAGAGCTCAGATAGA
>HLA_A_GRCh38_NA19121
CTGACCCAGACCTGGGCGGGCTCCCACTCCATGAGGTATTTCTTCACATCCGTGTCCCGGCCCGGCCGCGGGGAGCCCCGCTTCATCGCCGTGGGCTACGTGGACGACACGCAGTTCGTGCGGTTCGACAGCGACGCCGCGAGCCAGAGGATGGAGCCGCGGGCGCCGTGGATAGAGCAGGAGGGGCCGGAGTATTGGGACCAGGAGACACGGAATGTGAAGGCCCAGTCACAGACTGACCGAGTGGACCTGGGGACCCTGCGCGGCTACTACAACCAGAGCGAGGCCGGTTCTCACACCATCCAGATGATGTATGGCTGCGACGTGGGGCCGGACGGGCGCCTCCTCCGCGGGTACCAGCAGGACGCCTACGACGGCAAGGATTACATCGCCTTGAACGAGGACCTGCGCTCTTGGACCGCGGCGGACATGGCGGCTCAGATCACCAAGCGCAAGTGGGAGGCGGCCCATGAGGCGGAGCAGTTGAGAGCCTACCTGGATGGCACGTGCGTGGAGTGGCTCCGCAGATACCTGGAGAACGGGAAGGAGACGCTGCAGCGCACGGACCCCCCCAAGACACATATGACCCACCACCCCATCTCTGACCATGAGGCCACCCTGAGGTGCTGGGCCCTGGGCTTCTACCCTGCGGAGATCACACTGACCTGGCAGCGGGATGGGGAGGACCAGACCCAGGACACGGAGCTCGTGGAGACCAGGCCTGCAGGGGATGGAACCTTCCAGAAGTGGGCGGCTGTGGTGGTGCCTTCTGGAGAGGAGCAGAGATACACCTGCCATGTGCAGCATGAGGGTCTGCCCAAGCCCCTCACCCTGAGATGGGAGCTGTCTTCCCAGCCCACCATCCCCATCGTGGGCATCATTGCTGGCCTGGTTCTCCTTGGAGCTGTGATCACTGGAGCTGTGGTCGCTGCCGTGATGTGGAGGAGGAAGAGCTCAGATAGA
>HLA_A_GRCh38_HG03300
CTGACCCAGACCTGGGCGGGCTCCCACTCCATGAGGTATTTCTTCACATCCGTGTCCCGGCCCGGCCGCGGGGAGCCCCGCTTCATCGCCGTGGGCTACGTGGACGACACGCAGTTCGTGCGGTTCGACAGCGACGCCGCGAGCCAGAGGATGGAGCCGCGGGCGCCGTGGATAGAGCAGGAGGGGCCGGAGTATTGGGACCAGGAGACACGGAATGTGAAGGCCCAGTCACAGACTGACCGAGTGGACCTGGGGACCCTGCGCGGCTACTACAACCAGAGCGAGGCCGGTTCTCACACCATCCAGATAATGTATGGCTGCGACGTGGGGTCGGACGGGCGCTTCCTCCGCGGGTACCGGCAGGACGCCTACGACGGCAAGGATTACATCGCCCTGAACGAGGACCTGCGCTCTTGGACCGCGGCGGACATGGCGGCTCAGATCACCAAGCGCAAGTGGGAGGCGGCCCATGAGGCGGAGCAGTTGAGAGCCTACCTGGATGGCACGTGCGTGGAGTGGCTCCGCAGATACCTGGAGAACGGGAAGGAGACGCTGCAGCGCACGGCCCCCCCCAAGACACATATGACCCACCACCCCATCTCTGACCATGAGGCCACCCTGAGGTGCTGGGCCCTGGGCTTCTACCCTGCGGAGATCACACTGACCTGGCAGCGGGATGGGGAGGACCAGACCCAGGACACGGAGCTCGTGGAGACCAGGCCTGCAGGGGATGGAACCTTCCAGAAGTGGGCGGCTGTGGTGGTGCCTTCTGGAGAGGAGCAGAGATACACCTGCCATGTGCAGCATGAGGGTCTGCCCAAGCCCCTCACCCTGAGATGGGAGCTGTCTTCCCAGCCCACCATCCCCATCGTGGGCATCATTGCTGGCCTGGTTCTCCTTGGAGCTGTGATCACTGGAGCTGTGGTCGCTGCCGTGATGTGGAGGAGGAAGAGCTCAGATAGA
>Ictidomys_tridecemlineatus
CTGACAGAGACCTGGGCGGGCTCCCACTCCCTGAGGTATTTCCACACCTCCGTGTCCCGCCCCGGCGGGGAGCCCCGCTTCATCTCCGTGGGCTACGTGGACGACTCGCAGTTCATGCGCTTCGACAGCGACGCCGAGAATCCCAGGATGGAGCCGCGGGCGCCGTGGATAGAGCAGGAGGGGCCCGAGTACTGGGAGCGGGAGACACGGACAGCCAAGGACAACGCACAGGTTTTCCGAGGGAACCTCAACACGGCGCTGCGCTACTACAACCAGAGCGCGGGCGGCTCTCACACCATCCAGAGCACGTCTGGCTGCGACGTGGGGACAGACGGGCGCCTCCTCCGCGGGTACCGTCAGTACGCCTACGACGGCAGGGACTACATCGCCCTGAACGACGACCTGCGCTCCTGGACCGCGGCGGACACGGCGGCTCAGATCACCAAGAGGAAGTGGGAGGCGGCCGGTGAGGCAGAGCGCCTCAGGGCCTACCTGGAGGGGGAGTGTGGGCAGTGGATCGCCAGGAACCTGAAGAACAGGAAGGAGATGCTGCTGCGCACAGACCCCCCAAAGACGCATGTGACTCACCACCCTAGGCCTGAAGGGGATGTCACCTTGAGGTGCTGGGCCCTGGGCTTCTACCCTAAGGAGATTACCCTGAACTGGCAACGAGATGGGGAGGACCAGACCCAGGACATGGAACTTGTGGAGACCAGGCCTGCAGGAGATGGAAACTTCCAGAAATGGGCAGCTGTGGTGGTGCCTGCTGGAGAGGAGCAGAGATACACATGCCATGTTCATCATGAGGGGCTGCCTGAGCCCCTCACCCTGAGATGGAAGCCACCCCCTCAGGCCACCATCCCCATCGTGGGAATTGTTGCTGCAGTAGTTCTCCTTGGAGCTGTTGTCATTGGAGCTGTGATC
>Loxodonta_africana
CTGACCCAGACCCGGGCGGGCTCCCACTCCCTGAGGTATTTCGACACCACCGTGTCCCGGCCCGGCGGCGGGGAGCCCCGCTTCATCGAAGTCGGCTACGTGGACGACACGCAGTTCGTGCGGTTCGACAGCGACGCCGCGAACCCGAGGATGGAGCCGCGGGCGCCGTGGATCGAGCAGGAGGGGCCGGAGTATTGGGATCGGAACACACAGATCGCCAAGGACAACGCACAGACTTCCCGAGTGAGCCTGCGGACCGCGGGCTACTACAACCAGAGCGACGCCGGTGATCACACCATCCAGGTGATGTACGGCTGTGAAGTGGGGCCCGACGGGCGCCTCCTCCGTGGCTATGGGCAGCACGCCTACGACGGCGCCGACTACATCGCCCTGAACGAGGACCTGAGCTCCTGGACGGCGGCGGACACGGCAGCTCAGATCACCCAGCGCAAGTGGGAGGCTGAGAAGTATGCAGATCAGTTCAGGGCCTACGTGGAGGGCAGGTGCCAGGAGTCGCTCCGCAGATACCTGGAGAACGGGAAGGAGTCTCTGCAGCGCGCAGACCCCCCCAAAGCACACATAACCCACCACCCCATCTCTGACCGTGAGGCCACGCTGAGGTGCTGGGCCCTGGGCTTCTACCCTGCGGAGATCACCCTGACCTGGCAGCGGGACGGAGAGGACCAGACCCAGGACATGGAGCTTGTGGAGACCAGGCCTGCAGGGGACGGAACCTTCCAGAAGTGGGCAGCCATGGTGGTGCCCTCTGGAGAGGAGCAGAGATACACGTGCCATGTGCAGCATGAGGGGCTGCCCAAGCCTCTCACCCTGACATGGGAGTCCCGTTCTCAGTCCTTCGCCATCATCATGGGAATCATTGCTGGCCTGGTATTCCTTGTGGTCGTTGTAGCTGTGGTGGCTGCAGCGGTGATCTGGAGGAAGAAGAGCTCAGATGGA
>Lynx_canadensis
TGACCCAGACCTGGGCCGGCTCCCACTCCCTCAGGTATTTCTACACGGCGGTGTCCCGGCCCGGCCTCGGGGAGCCCCGCTTCATCGCCGTGGGCTACGTGGACGACACGCAGTTCGTGCGGTTCGACAGCGACGCCCCGAATCCGAGGATGGAGCCGCGGGCCCCGTGGGTGGAGCAGGAGGGGCCGGAGTATTGGGACGAGCAGACGCGGAACGAGAAGAACAACGCACAGATTTTCCGAGTGGACCTGAACACGATGCTCCGCTACTACAACCAGAGCGAGTCCGGGTCGCACAACATCCAGTGGATGTATGGCTGTGACGTGGGACCCGACGGCCGCCTCCTCCGCGGGTACAGTCAGGACTCCTATGACGGCAAAGATTACATCGCCCTGAACGAGGACCTGCGCTCCTGGACCGCGGCGGACACCGCGGCGCAGATCACACGCCGCAAGTGGGAGGAGGCCGGTGTGGCGGAGCAGGAGAGGAACTACCTGGAGGGCACGTGCGTGGAGTGGCTCGCCAAATACCTGGACATGGGGAAGGAGACGCTGCTGCGCGCAGAATCTCCCAAAACACGGGTGACCCGCCACCCCATCTCTGACCGTGAAGTGACCCTGAGGTGCTGGGCCCTGGGCTTCTACCCTGCGGAGATCACCCTGACCTGGCAGCGTGATGGGGAGGACCACACCCAGGACACAGAGCTTGTGGAGACTAGGCCTGCGGGAGATGGGACCTTCCAGAAGTGGGCGGCTGTGGTGGTGCCTTCTGGAGAGGAGCAGAGATACACGTGCCATGTGCAGCACGAGGGACTGCCCAAGCCCATCACCCTGAGATGGGAGCCATCCTCTCAGCCCTCCATCCCCTTCCTGGGCATCATTGCTGGTGTGGTTGTCCTTGTGGTCACTTTGGTGGTTGGAGCTGTGATCTGGAGGAAGAAGTTCTCAGGAGGA
>Macaca_fascicularis
CTGACCCAGACCCGGGCGGGCTCTCACTCCATGAGGTATTTCTACACCTTCATGTCCCGGCCCGGCCGCGGGGAGCCCCGCTTCATCGCCGTGGGCTACGTGGACGACACGCAGTTCGTGCGGTTCGACAGCGACGCCGCGAGCCAGAGGATGGAGCCGCGGGCGCCGTGGGTGGAGCAGGAGGGTCCGGAGTATTGGGACCGGGAGACACGGAACATGAAGACCGCGACACAGAATGCCCCAGTGGCCCTGCGGAACCTGCGCGGCTACTACAACCAGAGCGAGGCCGGGTCTCACACCTTCCAGAGGATGGTTGGCTGCGACCTGGGACCCGACGGGCGCCTCCTCCGCGGGTATGAACAGTTCGCCTACGACGGCAGGGATTACATCGCCCTGAACGAGGACCTGCGCTCCTGGTCCGCGGCGGATGTGGCGGCTCAGAACACCCAGCGGAAGTGGGAGGCGGCGGGTGTGGCGGAGCAGGACAGAGTCTACCTGGAGGGCCGGTGCGTGGAGTGGCTCCGCAGATACCTGGAGAACGGGAAGGAGACGCTGCAGCGCGCGGACCCCCCCAAGACACATGTGACCCACCACCCCGTCTCTGACCATGAGGCCACCCTGAGGTGCTGGGCCCTGGGCTTCTACCCTGCGGAGATCACACTGACCTGGCAGCGGGATGGAGAGGAACAAACTCAGGACACGGAGCTCGTGGAGACCAGGCCTGCAGGAGATGGAACCTTCCAGAAGTGGGCGGCTGTGGTGGTGCCTTCTGGAGAGGAGCAGAGATACACCTGTCATGTGCAGCATGAGGGTCTGCCCAAGCCCCTCACCCTGAAATGGGAGCCGTCTTCCCAGTCCACCATCCCCATCGTGGGCATCATTGCTGGCCTGGTTCTCCTTGGAGCTGTGGTCACTGGAGCTGTGGTCGCTGCTGTGATGTGGAGGAGGAAGAGCTCAGGT
>Macaca_mulatta
CTGACCCAGACCTGGGCCGGCTCTCACTCCATGAGGTATTTCTACACCTCCATGTCCCGGCCCGGCCGCGGGGAGCCCCGCTTCATCGCCGTGGGCTACGTGGACGACACGCAGTTCGTGCAGTTCGACAGCGACGCCGCGAGCCAGAGGATGGAGCCGCGGGCGCCGTGGGTGGAGCAGGAGGGGCCGGAGTATTGGGACCGGGAGACACGGAACATGAAGACCGCGACACAGAATGCCCCAGTGGCCCTGCGGAACCTGCTCCGCTACTACAACCAGAGCGAGGCCGGGTCTCACACCTTCCAGAGGATGGTTGGCTGCGACCTGGGACCCGACGGGCGCCTCCAACGCGGGTATGAACAGTTCGCCTACGACGGCAGGGATTACATCGCCCTGAACGAGGACCTGCGCTCCTGGTTCGCGGCGGATGTGGCGGCTCAGAACACCCAGCGGAAGTGGGAGGCGGCGGGTGTGGCGGAGCAGGACAGAGTCTACCTGGAGGGCCGGTGCGTGGAGTGGCTCCGCAGATACCTGGAGAACGGGAAGGAGACGCTGCAGCGCGCGGACCCCCCCAAGACACATGTGACCCACCACCCCGTCTCTGACCATGAGGCCACCCTGAGGTGCTGGGCCCTGGGCTTCTACCCTGCGGAGATCACACTGACCTGGCAGCGGGATGGGGAGGACCAAACTCAGGACACGGAGCTCGTGGAGACCAGGCCTGCAGGAGATGGAACCTTCCAGAAGTGGGCGGCTGTGGTGGTGCCTTCTGGAAAGGAGCAGAGATACACCTGTCATGTGCAGCATGAGGGTCTGCCCAAGCCCCTCACCCTGAGATGGGAGCCGTCTTCCCAGTCCACCATCCCCATCATGGGCATCATTGCTGGCCTGGTTCTCCTTGGAGCTGTGGTCACTGGAGCTGTGGTCGCTGCTGCGATGTGGAGGAGGAAGAGCTCAGATAGA
>Macaca_nemestrina
CTGACCCAGACCTGGGCCGGCTCTCACTCCATGAGGTATTTCTACACCTCCATGTCCCGGCCCGGCCGCGGGGAGCCCCGCTTCATCGCCGTGGGCTACGTGGACGACACGCAGTTCGTGCAGTTCGACAGCGACGCCGCGAGCCAGAGGATGGAGCCGCGGGCGCCGTGGGTGGAGCAGGAGGGGCCGGAGTATTGGGACCGGGAGACACGGAACATGAAGACCGCGACACAGAATGCCCCAGTGGCCCTGCGGAACCTGCGCGGCTACTACAACCAGAGCGAGGCCGGGTCTCACACCTTCCAGAGGATGGTTGGCTGCGACCTGGGACCCGACGGGCGCCTCCAACGCGGGTATGAACAGTTCGCCTACGACGGCAGGGATTACATCGCCCTGAACGAGGACCTGCGCTCCTGGTTCGCGGCGGATGTGGCGGCTCAGAACACCCAGCGGAAGTGGGAGGCGGCGGGTGTGGCGGAGCAGGACAGAGTCTACCTGGAGGGCCGGTGCGTGGAGTCGCTCCGCAGATACCTGGAGAACGGGAAGGAGACGCTGCAGCGCGCGGACCCCCCCAAGACACATGTGACCCACCACCCCGTCTCTGACCATGAGGCCACCCTGAGGTGCTGGGCCCTGGGCTTCTACCCTGCGGAGATCACACTGACCTGGCAGCGGGATGGGGAGGACCAAACTCAGGACACGGAGCTCGTGGAGACCAGGCCTGCAGGAGATGGAACCTTCCAGAAGTGGGCGGCTGTGGTGGTGCCTTCTGGAAAGGAGCAGAGATACACCTGTCATGTGCAGCATGAGGGTCTGCCCGAGCCCCTCACCTTGAGATGGGAGCCGTCTTCCCAGTCCACCATCCCCATCGTGGGCATCATTGCTGGCCTGGTTCTCCTTGGAGCTGTGGTCACTGGAGCTGTGGTCGCTGCTGTGATGTGGAGGAGGAAGAGCTGA
>Mandrillus_leucophaeus
CTTACCAAGACCTGGGCGGGCTCCCACTCCTTGAAGTATTTCCACACTTCCGTGTCCCGGCCCGGCCGCGGGGAGCCCCGCTTCATCTCCGTGGGCTACGTGGACGACACCCAGTTCGTGCGGTACGACAGCGATGCCGCGAGTCCGAGGATGCAGCCGCGGGCGCCGTGGGTGGAGCAGGAGGGGCCGGAGTATTGGGACCAGGAGACACGGAGCGCCAAGGACACCGCACAGACTTTCCGAGTGAACCTGAAGACCCTGCGCGGCTACTACAACCAGAGCGAGGCCGGGTCTCATACCCTCCAGTGGATGCATGGCTGCGACCTGGGGCCGGACGGGCGCTTCCTCCGCGGGTATGAACAGTTCGCCTACGACGGCAAGGATTATCTCACCCTGAATGAGGACCTGCGCTCCTGGTCCGCGGTGGACACGGCGGCTCAAATCTCTGAGCAAAAGTCAAATGATGGTTCTGAGGCGGAGCACCAGAGAGCCTACCTGGAAGACACATGCGTGCAGTGGCTCCGCAGATACCTGGAGAATGGGAAGGAGACGCTGCAGCGCTCGGAACCCCCAAAGACACACGTGACCCACCACCCCGTCTCTGATCATGAGGCCACCCTGAGGTGCTGGGCCCTGGGCTTCTACCCTGCGGAGATCACAGTGACCTGGCAGCGGGATGGGGAGGACCAGACCCAGGACACGGAGCTTGTGGAGACCAGGCCTGCAGGGGATGGAACTTTCCAGAAGTGGGCAGCTGTGGTGGTACCTTCTGGAGAGGAGCAGAGATACACATGCCATGTGCAGCATGAGGGGCTACCTGAGCCCCTCACCCTGAGATGGGAGCCGTCTTCCCAGTCCACCATCCCCATCGTGGGCATCATTGCTAGCCTGGTTCTTGGAATTGTGGTCACTGGAGCTGTGGTTGCTGCTGTGATGTGGAGGAGGAAGAGCTCAGGTGG
>Marmota_marmota_marmota
CTGAGGGACACTTGGGCGGGCTCCCACTCCCTGAGGTATTTCGACACCTCCGTGTCCCGCCCCGGCGGGGAGCCCCGCTTCATCTCCGTGGGCTACGTGGACGACACGCAGTTCGTGCGCTTCGACAGCTACACCGAGAATCCCAGGATGGAGCCCCGGGCGCCCTGGATGGAGAAGGTGGGACCCAAGTATTGGGAACGGGAGACACAGACCGCCAAGGACAATGCACAGAGTGACCCAGTGAGCCTCAACAACCTGCCAGGCTACTACAACCAGAGCGCGGGCGGCTCTCACACCTACCAGAGGATATATGGCTGCGACATGGGGACAGATGGGCGCCTCCTCCGCGGGTACAGTCAGTATGCCTATGATGGCGCGGATTACATAGCCCTGAATGAGGACCTGCACTCCTGGACCGCGGCAGACAAGGCGGCTCAGATCACCCAGCGGAAGTGGGAAGCGGCTGGTGTTGCAGAGAGCTTAAGGGCCTACCTGGAAGGAGATTGCTTGAAGTGTCTTGCAGGCTACCTGGAGAAAGGGAAGGAGTCGCTGCAGCGCGCAGACCCCCCGAAGACTCATGTGACTCACCACCCTATCCCTGAAGGGGATGTCACTCTGAGATGCTGGGCCCTGGGCTTCTACCCTAAGGAGATCACCCTGAACTGGCAGCAGGATGGAGAGGACCAGACCCAGGACATGGAACTTGTGGAGACCAGGCCTGCAGGGGATGGAAACTTCCAGAAATGGGCAGCTGTGGTGGTGCCTGCTGGAGAGGAGCAGAGATACACCTGCCATGTGCATCATAAGGGGCTGCCTGAGCCACTCACCCTGAGATGGGAGCCATCCCCTCAGCCCACCATCCCCATCTTGGGAATTGTTGCTGGTGTAATTCTCCTTGGAGCTGTTGTCACTGGAGCTGTGGTCACTTTTGTCTTTTGGAAGAAGAAAAAC
>Meriones_unguiculatus
CCGACCCAGACCCGCGCGGGCTCACACTCGCTGCGGTATTTCTACACCGCCGTGTCCCGGCCCGGCCTCGGGGAGCCCCGGTTCGTGGAAGTCGGCTACGTGGACGACACGGAGTTCGTGCGCTTCGACAGCGACGCGGAGACGCCGAGGATGGAGCCGCGCGCGGCGTGGGTGGAGCGGGAGGGGCCGGAGTACTGGGAGGAGGAGACGCAGAGAGCCAAGAGCAATGAGCAGATTGCCCGAGGGAAGCTGAGGACCCTGCTCGGCTACTACAACCAGAGCGAGGGCGGCTCTCACACATTCCAGTGCATGCTTGGCTGTCACGTGGGACCCGACGGGCGCCTCCTCCGCGGGTACCATCAGCAGGCCTATGATGGAAATGATCACATCGCCCTCAATGAAGACCTGAGGTCCTGGACCGCAGCAGACAAGGCGGCGCTGATGACAAAGCGCAAGCTGGAGGAGGCTGGTGCTGCAGAGAGAGAAAGGGCTTACCTGGAGGCCGAGTGCGTGGAGTGGCTCCGCAGATACCTGGAGCACGGGAAGGACACGCTGCTGCGCACAGATCCCCCAAAGGCACATGTGACCCATCACCCCAGACCTCAAGGTGACATCATCCTGAGGTGCTGGGCCCTGGGCTTCTACCCTGCTGACATCTCCCTGATCTGGCAGTTGGATGGGGAGGACCTGACCCAGGACATGGAGCTGGTGGACACCAGGCCTGCAGGGGATGGAACCTTCCAGAAGTGGGCAGCTGTGGTGGTGCCTCCTGAGAAGGAGCAGGATTACACGTGCCATGTGCACCATGAGGGTCTGCCTGAGCCCCTCACCCTGAGATGGGAGCCTCCTCAGCCCACTGTCACCATCATGGCAGTCATTGCTGTTCTGGTTGTCCTTGGAGCTGTGGTCATCATTGGAGCTGTGGTGGCTGTTGTGAGGAAGAGGAGGAGAAACACAGGTGGA
>Mesocricetus_auratus
CTGGCCTTGACCCTTGTAGGCTCGCACTCGCTGCGGTATTTCTACACCACCGTGTCCCGGCCCGGCCTCGGGGAGCCCCGGTTCATCTCTGTCGGCTACGTGGACGACACGCAGTTCGTGCGCTTCGACAGCGACACAGAGAATCCGAGATATGAGCCACTGGCGCCGTGGGTGGAGCGGGAGGGGCCGGATTATTGGGAGTGGAAGACACGGATCGCCAAGGAACTGGAACAGAGTTTCCGAGGGAAACTGAGGACCCTGCGCGGCTACTACAACCAGAGTGAGGGCGGCTCTCACACCTTCCAGCATCTGTCTGGCTGTCACGTGGGGTCGGACGGGCGCCTCCAGCGCGGGTATGAGCAGTTCGCCTATGATGGCAACGATTACATCGCCCTGAACGAGGACCTGAGGACTTGGACAGCTGCGGACACAGTGGCACAGATCACTCAGAGCAAGTGGGAGGAGGCTGGTACTGCAGAGAGAATGAGGGCCTACCTGGAGGACGAGTGCGTGCCCAGGCTCCTCAGACACCTGGAGAACGGGAAGGAGCAGCTGCTGCGCACAGACCCTCCAAAGACACATGTGACCCATCACCCCAGACCTGATGGTAATGTCACCCTGAGGTGCTGGGCCCTGGGATTCTACCCTGCTGACATCACCCTGACCTGGATGAAGGATGCAGAGGAACTGACTCAGGGCATACAGATGGTGGAGACCAGACCAGGAGGGGATGGAACCTTCCAGAAGTGGGCATCTCTGGTGGTGCCTATTGGAGAGGAGCAGAGATACACATGCCATGTGGAGCATGAGGGTCTGCCTGAGCCTCTCACCCTGAGATGGGAGCCTCCTCAGGCCACTGTCCCCATCATAGAAGTCATTGCTGTTCTGGCTCTCCTTGGAGCTGTGATCATTGGAACTATGTTGGCTGTTGTGAGGAAGAGGAGGAGAAACACAGGTGGA
>Microcebus_murinus
CTGACGGAGACGCGGGCGGGCTCCCACTCCCTGAGGTATTTCGCCACCGCCGTGTCCCGGCCCGGCCGCGGGGATTCCCTCTTCATCATCGTCGGCTACGTGGACCGCACGCAGTTCGTGCGGTTCGACAGCGACGCGGCGAGTCCGAGGATGGAGCCGCGGGCGCCGTGGGCGGAGCGGGAGGGGCCGGAGTATTGGGACCGGGAGACTCTGGTCTCCAAGGACAACGCGCAGAATGACCGAGTGAGCCTGCGGAACCTGCGCGGCTACTACAACCAGAGCGACGGCGGCTCTCACACCATCCAGACGATGTACGGCTGCGACGTGGGGCCGGACGGGCGCCTCCTCCGCGGGTACCGGCAGTACGCCTACGACGGCGCCGACTACCTCGCCCTGAACGAGGACCTGCGCTCCTGGACCGCGGCGGACACGGCGGCTCAGATCTCCAAGCAGAAGTACGAGACGGCCGGTGTGGCGGAGCACCACAGGGCCTACCTGGAGGGAGAGTGCCTGGACTGGCTCCTCAGATACCTGGAGCACGGGAAGGACACGCTGCTGCGAGCGGACCCCCCAAGGACACACGTGACCCACCACCCCATCTCTGAGCGTGAGGCCACCCTGAGGTGCTGGGCCCTGGGCTTCTACCCTGCGGAGATCACACTCACCTGGCAGCGGGATGGGCAGGACCTGACCCAGGATATGGAGTTTGTGGAGACCAGGCCTGCAGGGGACGGAAGCTTCCAGAAATGGGCGGCTGTGGTGGTGCCTCCAGGAGAGGAGCAGAGATACACGTGCCATGTGCAGCACGAGGGTCTGCCGGAGCCCCTCACCCTGAGATGGGAGCCGCCTTCCCAGCCCAGCATCCCCATGGTGGGCATCGTTGCTGGCCTGGTTGTCCTTGGAGCTGTGCTCACTGGGGCTGTGGTCGCCGCTGTGATGTGGAGGAAGAAGAGCTCAGGTGGA
>Microtus_ochrogaster
CCGACCCAGACCCGCGCGGGCTCGCACTCGCTGTGGAATTTCTACACCGCCGTGTCCCGGCCCGGCCTCGGGGAGCCCAGGTTCATCTTTGTCGGCTACGTGGACAACACGCAGATTGAACGCTACGACAGCGACGCGGAGACTCCGAGGATGGAGCCGCGGGCGCCGTGGATGGAGAAGGAGGGGCCGGAGTATTGGGAGAGGGAGACACAGAACGCCAAGGACACCGAGCAGATTTTCCGAGGGAACCTGAAGACCCTGCTCGGCTACTACAACCAGAGCAAGGGCGGCTCCCACACCATCCAGTGGATGTTCGGCTGTGAGGTGGGGTCGGACGGGCGCTTCCTCCGCGGGTATGAACAGGTCGCCTACGACGGCCTCGATTACATCGCCCTGAACGACGACCTGACGACGTGGACGGCGGCGGACATGGCAGCACAGATCACCAAGCGGAAGTGGGAGCGGGATGGTTATGCAGAGAGAGTGAAGGCCTACCTGGAGGACGAGTGCGCGCAGTGGCTGCGCAGACACCTGGAGATCGGGAAGGACACACTGCAGCGCACAGATCACCCAAAGGCACATGTGACCCATCATCCTGGACCTAAAGGTGATGTCACCCTGAGGTGCTGGGCCCTGGGTTTCTACCCTGCTAACATCGACCTGACCTGGCAGAGGGAGGAGGAGGAACAGACTCAGGACATGGAGCTGGTGGAGACCAGACCTTCTGGGGATGGAACCTTCCAGAAGTGGGCAGCTCTGGTGGTGCCTTCTGGGGAGGAGCACAAATACACATGCCATGTGTACCATAAGGGGCTGCCTGAGCCCCTCACCCTGAGATGGGAGCCTCCTCAGTCCACAGTCCCCAACATGGCAGTTATTGTTGTTCTGGTTCTCCTTGGAGCTGTGATCATTGGAGCTGTGGTGGCTGTTGTGATGAAGAGGAGGAGAAACCCAGGTGGA
>Monodelphis_domestica
GACCTGGGCAGGTTCTCATTCTATGAGGTATTTCTCCACGGCCATGTCCCGGCTGGATCTCAGAGAGCCACGCTTCTTTTCCGTGGGCTATGTGGACGATCAGCAGTTTGTGCGCTTCGACAGCTACAGCGAGAGTCAGAGGATGGAGCCCCGGGCGGCCTGGATGGACAAGGTGGACCAGGACTACTGGGAACGGGAGACACAGATGTCCCGGAAAGCAGCACAGAGCTACTGTGTGGGCCTAGAGAACCTGCGTAGCTACTACAACCAGAGTGAGACAGGGGTTCATATCATCCAGCACATGTATGGCTGCGAGATTTTTCCCAATGGCAGCTTCAAGAGTGGATTTGAACAATATGCCTACGATGGGAAAGACTACATCTGCCTGAACTCAGAAACCTATTCGTGGACAGCCATAGATCCCCAGGCTGTGAATTCCAAGCGCAAGTGGGAAGAGAGGAGTATCTCTGAGAAAGAGAAAGCTTATCTGGAAGAGACCTGTGTGTTGTGGCTGCACAAGCATCTGGAGAATGGGAAAGAGCTTCTGCTGAGAACAGACCCCCCTTCTGTCAGGGTGAGCCGGCACAGCGGCCCAGACGGGGAGGTGAGCCTGCGGTGCCGGGCCCAGGGCTTCTACCCTGCCGAGATCTCCCTGACGTGGCTGCGGGATGGCGAGGAGCAGCTCCAGGACACGGAGTTCATTGAGACCAGGCCGGGGGGAGATGGCACCTTCCAGAAGTGGGCCGCTGTGGCCATGGCCCCGGGCCAGGAGGACAGATACAGCTGCCGGGTTCAGCACGAGGCCCTGGCCCAGCCCCTCAGCCTGAGATGGGAGCCCGAGGCCCCCTCCGTGTGGGTCATTGTGGGGGTCACTGCTGGGGTCCTGGTCCTGGTCACTGCAGTGGTGGCTGGAGCTGTGATCCTGAGGAGAAGGAATTCAGGTGGA
>Monodon_monoceros
CTGACCGAGACCTGGGCGGGCTCCCACTCCCTGAGGTATTTCTACACCGGGGTGTCCCGGCCCCGCCGCTGGGAGCCCCGCTTCATCACCGTCGGCTACGTGGACGACACGCAGTTCGTGCGGTTCGACAGCGACGCCCCGAATCCGAGGATGGAGCCGCGGGCGCCGTGGGTGGAGCAGGAGGGGCCGGAGTACTGGGATGAGGAGACGCGGATCTCCAAGGAAAACGCACAGCTTTACCGAGTGGACCTGAACACCCTGCGCGGCTACTACAACCAGAGCGAGGCCGGGTCTCACACCATCCAGGAGATGTACGGCTGCGACGTGGGGCCGGACGGTCGCCTCCTCCGCGGGTACAGACAGTTAGCCTACGACGGCGCCGATTACATCGCCCTGAACGAGGACCTGAGCTCCTGGACCGCGGCCGACGCGGCGGCTCTGATCACCAAGCGCAAGTTTGAGAAGGCCGGTGATGCGGAGCGCCACAGAGCCTACCTGGATGGGGCATGCGTAGAGGCGCTCCGCAGATACCTGGAGAACGGGAAGGACACGCTGCAGCGCGCAGACCCTCCAAAGACACACGTGACCCACCACCCCATCTCTGACCATGAGGTCACCCTGAGGTGCTGGGCCCTGGGCTTCTACCCTAAGGAGATCTCACTGACCTGGCAGCGTGGTGGGGAGGATCAGACCCAGGACATGGAGCTTGTGGAGACCAGGCCTTCAGGGGATGGAACCTTCCAGAAGTGGGTGGCCCTGGTGGTGCCTTCTGGAGAGGAGCAGAGATACACATGCCATGTGCAGCACGAGGGGCTCCAGGAGCCCCTCACCCTGAGATGGGAACCTACTCAGCCCACCGTCCCCATCATGGGCCTCATTGTTGGCCTGGTTCTCTTGGTGGTCACTGGAGCCGTGGTGGCTGGAGCTGTGATCTGGAGGAAGAAGCACTCAGATG
>Moschus_moschiferus
CTGACCGAGACGCGGGCGGGCTCCCACTCCCTGAGGTACTTCTACACCGCCGTGTCCCGGCCCGGCCTCGGGGAGCCCCGCTTCATCATCGTCGGCTACGTGGACGACACGCAGTTCGTGCGGTTCGAGAGCGACGCCCCGGATCCGAGGATGGAGCCGCGGGCGCCGTGGATGGAGCAGGAGGGGCCGGAGTATTGGGATCGGGAGACGCAGATAGCCAAGGACACCGCACAGACTTACCGAGTGGATCTGAACACCCTGCGCGGCTACTACAACCAGAGCGAGGCCGGGTCTCACACCGTCCAGGAGATGTACGGCTGCCACGTGGGGCCGGACGGGCGCCTCCTCCGCGGGTATGACCAGTTCGGCTACGACGGCAGAGACTACCTCTCCCTGAACGAGGACCTGCGCTCCTGGACCGCGGCCGACACGGCGGCTTGGATCACCAAGAGCAAGTGGGAGGCGGAAGGTGAGGCGGAGAGATTCAGGAACTACCTGGAGGGCCGGTGCGTGGACTGGCTCCGCAGATACCTGGAGAACGGGAAGGACACGCTGCTGCGCGCAGACCCTCCAAAGGCACATGTGACCCATCACCCCATCTCTCCCCGTGAGGTCACCCTGAGGTGCTGGGCCCTGGGCTTCTACCCTGAGGAGATCTCACTGACCTGGCAGCGTGACGGGGAGGACCAGACCCAGGACATGGAGCTTGTGGAGACCAGGCCTTCAGGGGACAGGACCTTCCAGAAGTGGGCGGCCCTGGTGGTGCCTTCTGGAGAGGAGCAGAGATACACGTGCCGTGTGCAGCACGAGGGGCTTCAGGAGCCCCTCACCCTGAGATGGGAACCTCCTCAGACCTCCTTCCTCATCATGGGCATCATTATTGGCCTGGTTCTCCTCCTGGTGGCTGTGGTGGCTGGAGCTGTGATCTGGAGGAAGAAGCGCTCAGGTGAA
>Mus_musculus
CCGACTCAGACCCGCGCGGGCCCACACTCGCTGAGGTATTTCGTCACCGCCGTGTCCCGGCCCGGCCTCGGGGAGCCCCGGTACATGGAAGTCGGCTACGTGGACGACACGGAGTTCGTGCGCTTCGACAGCGACGCGGAGAATCCGAGATATGAGCCGCGGGCGCGGTGGATGGAGCAGGAGGGGCCCGAGTATTGGGAGCGGGAGACACAGAAAGCCAAGGGCAATGAGCAGAGTTTCCGAGTGGACCTGAGGACCCTGCTCGGCTACTACAACCAGAGCAAGGGCGGCTCTCACACTATTCAGGTGATCTCTGGCTGTGAAGTGGGGTCCGACGGGCGACTCCTCCGCGGGTACCAGCAGTACGCCTACGACGGCTGCGATTACATCGCCCTGAACGAAGACCTGAAAACGTGGACGGCGGCGGACATGGCGGCGCTGATCACCAAACACAAGTGGGAGCAGGCTGGTGAAGCAGAGAGACTCAGGGCCTACCTGGAGGGCACGTGCGTGGAGTGGCTCCGCAGATACCTGAAGAACGGGAACGCGACGCTGCTGCGCACAGATTCCCCAAAGGCCCATGTGACCCATCACAGCAGACCTGAAGATAAAGTCACCCTGAGGTGCTGGGCCCTGGGCTTCTACCCTGCTGACATCACCCTGACCTGGCAGTTGAATGGGGAGGAGCTGATCCAGGACATGGAGCTTGTGGAGACCAGGCCTGCAGGGGATGGAACCTTCCAGAAGTGGGCATCTGTGGTGGTGCCTCTTGGGAAGGAGCAGTATTACACATGCCATGTGTACCATCAGGGGCTGCCTGAGCCCCTCACCCTGAGATGGGAGCCTCCTCCATCCACTGTCTCCAACATGGCGACCGTTGCTGTTCTGGTTGTCCTTGGAGCTGCAATAGTCACTGGAGCTGTGGTGGCTTTTGTGATGAAGATGAGAAGGAGAAACACAGGTGGA
>Mus_musculus_129s1svimj
CCGACTCAGACCCGCGCGGGCCCACACTCGATGCGGTATTTCGAGACCGCCGTGTCCCGGCCCGGCCTCGAGGAGCCCCGGTACATCTCTGTCGGCTATGTGGACAACAAGGAGTTCGTGCGCTTCGACAGCGACGCGGAGAATCCGAGATATGAGCCGCGGGCGCCGTGGATGGAGCAGGAGGGGCCGGAGTATTGGGAGCGGGAAACACAGAAAGCCAAGGGCCAAGAGCAGTGGTTCCGAGTGAGCCTGAGGAACCTGCTCGGCTACTACAACCAGAGCGCGGGCGGCTCTCACACACTCCAGCAGATGTCTGGCTGTGACTTGGGGTCGGACTGGCGCCTCCTCCGCGGGTACCTGCAGTTCGCCTATGAAGGCCGCGATTACATCGCCCTGAACGAAGACCTGAAAACGTGGACGGCGGCGGACATGGCGGCGCAGATCACCCGACGCAAGTGGGAGCAGAGTGGTGCTGCAGAGCATTACAAGGCCTACCTGGAGGGCGAGTGCGTGGAGTGGCTCCACAGATACCTGAAGAACGGGAACGCGACGCTGCTGCGCACAGATTCCCCAAAGGCACATGTGACCCATCACCCCAGATCTAAAGGTGAAGTCACCCTGAGGTGCTGGGCCCTGGGCTTCTACCCTGCTGACATCACCCTGACCTGGCAGTTGAATGGGGAGGAGCTGACCCAGGACATGGAGCTTGTGGAGACCAGGCCTGCAGGGGATGGAACCTTCCAGAAGTGGGCATCTGTGGTGGTGCCTCTTGGGAAGGAGCAGAATTACACATGCCGTGTGTACCATGAGGGGCTGCCTGAGCCCCTCACCCTGAGATGGGAGCCTCCTCCGTCCACTGACTCTTACATGGTGATCGTTGCTGTTCTGGGTGTCCTTGGAGCTATGGCCATCATTGGAGCTGTGGTGGCTTTTGTGATGAAGAGAAGGAGAAACACAGTT
>Mus_musculus_akrj
CCGACTCAGACCCGCGCGGGCCCACACTCGCTGAGGTATTTCGAGACCGTCGTGTCCCGGCCCGGCCTCGGGAAGCCCCGGTTCATCTCTGTCGGCTACGTGGACAACACGGAGTTCGTGCGCTTCGACAGCGACGCGGAGAATCCGAGAGATGAGCCGCGGGTGCGGTGGATGGAGCAGGAGGGGCCGGAGTATTGGGAACGGGAGACACAGATCGCCAAGGGCAATGAGCAGAGTTTCCGAGTGGACCTGAGGACCCTGCTCCGCTACTACAACCAGAGCGAGGGTGGCTCTCACACGATCCAGCGGTTGTCCGGCTGTGACGTGGGGTCGGACTGGCGCCTCCTCCGCGGGTACGAGCAGTACGCATACGACGGCTGCGATTACATCGCCCTGAACGAAGACCTGAAAACGTGGACGGCGGCGGACATGGCGGCGCTGATCACCAAACACAAGTGGGAGCAGGCTGGTGCTGCAGAGAGAGACCGGGCCTACCTGGAGGGCACGTGCGTGGAGTCGCTCCGCAGATACCTGGAGCTCGGGAATGCGACGCTGCTGCACACAGATTCCCCAAAGGCACATGTGACCCATCACCCCAGATCTAAAGTTGAAGTCACCCTGAGGTGCTGGGCCCTGGGCTTCTACCCTGCTGACATCACCCTGACCTGGCAGTTGAATGGGGAGGAGCTGACCCAGGACATGGAGCTTGTGGAGACCAGGCCTGCAGGGGATGGAACCTTCCAGAAGTGGGCATCTGTGGTGGTGCCTCTTGGGAAGGAGCAGAATTACACATGCCATGTGTACCATGAGGGGCTGCCTGAGCCCCTCACCCTGAGATGGGAGCCTCCTCCATCCACTGACTCTTACATGGTGATCGTTGCTGTTCTGGGTGTCCTTGGAGCTGTGGCCATCATTGGAGCTGTGGTGGCTTTTGTGATGATGATGAGGAGAAACACAGG
>Mus_musculus_lpj
CCGACTCAGACCCGCGCGGGCTCACACTCGCTGCGGTATTTCACCACCGCCGTGTCCCGGCCTGGCCTCGGGGAGCCCCGGTTCATTATCGTCGGCTACGTGGACGACACGCAGTTCGTGCGCTTCGACAGCGACGCGGAGAATCCGAGGATGGAGCCGCGGGCGCCGTGGATGGAGCAGGAGGGGCCGGAGTATTGGGAGCGGAACACACAGGTCTCCAAGGAAAATGAGCAGAGTTTCCGAGTGAGCCTGGGGACCGCACTGAGCTACTACAACCAGAGCAAGGGAGGCTCTCACACTCTCCAGTGGTTGGTTGGCTGTGACCTGGGGCCAGACGGAAGCCTACTCCGAGGGTATGAGCAGTCTGCCTACGATGGCCGCGATTACCTCGCCCTGAATGAGGATCTGATAACGTGGACAGCGGCGGACCTGGCAGCACTGAAGACCCGAAGCAAGTTGGAGCAGGCTGGTCTTGCAGAGAAGCGCAGGGCCTACCTGGAGGTCGATTGCTTGACGTGGCTCCGCAGATACCTGGAGCTCGGGAAGGAGACGCTGCTGCACACAGATCCCCCAAAGGCGCATGTGACCCATCACCCCAGTTCTCAAGGTGATGTCACCCTGAGGTGCTGGGCCCTGGGCTTCTACCCTGCTGACATCACCCTGACCTGGCAGTTGAATGGGGAGGACCTGACCCAGGACATGGAGCTTGTGGAGACCAGGCCTTCAGGGGATGGAACCTTCCAGAAGTGGGCATCTGTGATGGTGCCTTTTGGGGAGGAGCCTAGATACACATGCCATGTGGAACATGAGGGGCTGCCTGAGCCCCTCACCCTGAGATGGGAGCCTCCTCCATCCACTGACTCTTACATGGTGATCATTGCTGTTCTGGTTGTCCTTGGAGCTGTGATCATCATTGGAGCTGTGGTGGCTTTTGTGATGAAAAGAGGGAGA
>Mus_musculus_nzohlltj
GTCCCGGCCCGGCCCACACTCGATGCGGTATTTCGAGACCGCCGTGTCCCGGCCCGGCCTCGGGGAGCCCTGGTTCATCTCTGTCGGCTACGTGGACGACACGCAGTTCGTGCGCTTCGACGGCGACGCGGAGAATCCGAGGATGGAGCCGCGGGCGCCCTGGATGGAGCAGGAGGGGCCGGAGTATTGGGAGCGGGAGACACAGATCGCCAAGGGCCATGAGCAGGGTTTCCAAGGGAGCCTGAGGAACCTGCTCCACTACTACAACCAGAGCGCGGGCGGCTCTCACACATTTCAGAGGATGTACGGCTGTGACCTGGGGTCGGACGGGCGCCTCCTCCGCGGGTACTGGCAGTTCGCTTACGACGGCAGCGATTACATCGCCCTGAACCAAGACCTGAAAACGTGGACGGCGGCGGACTTGGCGGCGCAGATCACTCGACGCAGGTGGGAGCAGGGTGGTGTTGCAGAGACGCTCAGGGCCTACCTGGAGGACCCGTGCCTGGAGTGGCTCCGCAGATACCTGGAGCTCGGGAAGGAGACGCTGCTGCGCACAGATCCCCCAAAGGTACATGTGACCCATCATCCCAGATCTGAAGATGATGTCACCCTGAGGTGCTGGGCCCTGGGTTTCTACCCTGCTGACATCACCCTGACCTGGCAGTTGAATGGGGAGGAGCTGACCCAGGACATGGAGCTTGTGGAGACCAGGCCTGCAGGGGATGGAACCTTCCAGAAGTGGGCAGCTGTGGTGGTGCCTCTTGGGAAGGAGCAGAATTACACATGCCATGTGTACCATGAGGGGCTGCCTGAGCCCCTCACCCTGAGATGGGAGCCTCGTCCATCCAGGGACTCCAACATGGTAATCATAGCTGTTCTGGTTGTCCTTGGAGTTGTGATCATCATTGGAGCTATGGTGCCTTTTGTGTTGAAGAGCAGGAGAAAAATAGGTGGA
>Mus_spicilegus
CCCGACCCAGAGTAGCCCACACTCGCTGCGGTATTTCCACACCGCCGTGTCCCGGCCCGGCCTCGGGGAGCCCCGGTTCATCATTGTCGGCTACGTGGACGACACGCAGTTCGTGCGCTTCGACAGCGACGCGGAAAATCCGAGGATGGAGCCTCGGGCGCGGTGGATTGAGCAGGAGGGGCCGGAGTATTGGGAGCGGGAGACTTGGAAAGCCAGGGACATGGGGAGGAACTTCAGAGTAAACCTGAGGACCCTGCTCGGCTACTACAATCAGAGTAACGACGAATCTCACACGCTGCAGTGGATGTACGGCTGCGACGTGGGGCCCGATGGGCGCCTGCTCCGCGGGTATTGTCAGGAGGCCTACGATGGCCAGGATTACATCTCCCTGAACGAAGACCTGCGCTCCTGGACCGCGAATGACATAGCCTCACAGATCTCTAAGCACAAGTCAGAGGCGGTCGATGAGGCCCACCAACAGAGGGCATACCTGCAAGGTCCTTGCGTGGAGTGGCTCCATAGATACCTACGGCTGGGAAATGAGACACTGCAGCGCTCAGACCCTCCAAAGGCACATGTGACCCATCACCCTAGATCTGAAGATGAAGTCACCCTGAGGTGCTGGGCCCTGGGCTTCTACCCTGCTGACATCACCCTGACCTGGCAGTTGAATGGGGAGGAGCTGACCCAGGACATGGAGCTTGTGGAGACCAGGCCTGCAGGGGATGGAACCTTCCAGAAGTGGGCAGCTGTGGTGGTGCCTCTTGGGAAGGAGCAGTATTACACATGCCATGTGTACCATGAGGAGCTGCCTGAGCCCCTCACCCTGAGATGGGAGCCTCCTCCATCCACTGTCTCCAACATGGTAATCATAGCTGTTCTGGTTGTCCTTGGAGCTGTGATCATCCTTGGAGCTGTGGTGGCTTTTGTGATGAAGAGGAGGAGACACATAGGTGTA
>Mus_spretus
TGACCCTGGTTTGCGCAGGCATCCATTCCTTGCAGTTTTTTGGCACCACCATGACCCAGCCTGGTTTGAGGGAGCATTCCTTCATCTTTGTCGTCTTCGTGGACGACACACAGTTCCTGTGCTATAACAATAAGGGGAAAAATCAGAGAATGGAGCCACGCGCTCTGTGGGTGAAGCAGATGGGGCCAGAGTATTGGGAACAGCAGACCAGGACTGTCAAGGTCATTGAGAAGATTGCCCTAGTGAATTTGCAGGAGGCCATGGACATCTACAACCACAGCAAGGATGGCTCTCACGTCTTTCAGTGTGTGTATGGCTGCGAAGTGGGGCCAGATGGACTCTTCCTCCGTGGGCATGAGAAGCACGCATACGACGGCCGTGATTACCTCACCCTAAGCCCGGACCTGCACTCCTGGGTCGCAGGCGACACAGCTGCGCAGATCACGCTGCGCAGGTGGGAGAAGTCTGGTGTCTCTGAGCAAAGGCAATCCTTCTTGAAAGGCGAGTGTGTGGAGTCGCTCCGCACATACCTGGAGATAGGGAAGGAGACTCTGCTAAGAACAGATCCTCCCAAGGCACATGTGACCCATCACCCCAGACCTGAAGGTGAAGTCACCCTGAGGTGCTGGGCCCTGGGCTTCTACCCTGCTAACATCATCCTGACCTGGCAGTGGGATGAGGAAGACCTGACTCAGGACATGGACCTCATTGAGACCAGACCTGCAGGGGATGGGACCTTCCAGAAGTGGGCATCTGTGGTGGTGCCTTCTGGAGAGGAACAGAGATACACATGTCATGTGCAACATGAGGGGCTAAACCAGCCCCTTGTTCTGAAATGGGACCCTTCTAAGCACACCATTCCCATCATGGGAATCACTGTTGGCCTGCTTCTCCTTGGAGTTGTGTTTACTGGAGCTGTGGTTGCCATAGTGATGAGGAAGAGGAA
>Myotis_lucifugus
CTGACCCAGACCTGGGCAAGCCCCCACTCCCTGAGATGGTTCTCCACCGCCGTGTCCCGGCCCGGCCGCGGGGAGGCCCGGTTCCTGGAGGTCGCCTACCTGGACGACACACAGCTGGAGCGGTTCGACAGCGACTCCGAGAGTCAGAGGGCGGAGCCGCGGGCGCGGTGGGTGGAGCAGGTGGAGCCGGGCTATTGGGACCTGAGCACCCGGAACGCCAAGGCCACCGCACAGACTTTCCGAGGGAGCCTGCACAACCTGCGCGGCTACTACAACCAGAGCCGGGACGGGTCTCACACGATCCAGTGGATGCAGGGCTGTGACATGGGACCGGACGGCCGCCTCCTCCGCGGGTACCACCAGTCCGCCTACGATGGCACCGACTACATCGCCCTGAACGAGGACCTGCGCTCCTGGACCGCGACCAGCACCGCAGCTCAGATCACCCGGCGCAAGTGGGAGGAGGCCGGTGAGGCTGAGCGATTCAGGAACATCCTGGAGGGCAGGTGCCTGGAGTGGCTGCGCAGATACATGGCGATGGGGAAGGAGGTGCTGCAGCGCGCAGACCCTCCAAAGACACACGTGACCCACCACCCCATCTCTGACCGTGAGGTCACCCTGAGGTGCTGGGCCCTGGGCTTCTACCCTGCGGACATCAGCCTGAGCTGGCAGCGTGATGGGGAGGAGCAGACCCAGGACACAGAGTTTGTGGAGACCAGGCCTGCGGGGGATGGGACCTTCCAGAAGTGGGCAGCCCTGGTGGTGCCCCCTGGAGAGGAGCAGAGATACACGTGCCATGTGCTGCACAAGGGGCTGCCCAAGCCCCTGACCCTGAGATGGGAGCCGCCTCCTTGGGCCACCATCCCCCTTGTGTGCCTCGTTGTGGGCCTGGTCATCCTTGGAGCTGTGGTCACTGGAGCTGTGGTCACTGGAGCTGTGATGTGGAGGAGGAAGCGCTCAGGTGGA
>Neovison_vison
TGACCGAGACCTGGGCGGGCTCCCACTCCATGAGGTATTTCTACACCGCGGTGTCCCGGCCCGGCCGCGGGGAGCCCCGCTTCATCGCCGTCGGCTACGTGGACGACACGCAGTTCGTGCGGTTCGACAGCGACTCTGCCAGTCTGAGGGTGGAGCCGCGGGCGCCGTGGGTGGAGCAGGAGGGGCCGGAGTATTGGGACCGGCAGACGCGGAACATCAAGGACACCGCACAGACTTACCGAGTGGGCCTGGACACCCTGCGGGGCTACTACAACCAGAGCGAGGCCGGGTCTCACACTATCCAGAGCATGTACGGCTGTGACGTGGGGCCCGACGGGCGCCTCCTCCGCGGGTACTATCAACACTCCTACGACGGCGCGGACTACATCGCACTGAACGAGGACCTGCGCTCCTGGACCGCCGCGGACATGGCGGCGCAGATCACCCGCCGCAAGTGGGAGGCGGCCGGTGCGGCAGAGCTCGACAGGAACTACCTGGAGGGCACGTGCGTGGAGTGGCTCGGCCGGTACCTGGAGAACGGGAAGGAGAAGCTGCTGCGCGCAGAACGCCCCAATACACAAGTGACCCACCACCCCATCTCTGACCGTGATGTCACCCTGAGGTGCTGGGCCTTGGACTTCTACCCTGCGGAGATCACCCTGACCTGGCAGCGAGATGGAGAGGACCTGACCCAGGACACAGAGCTTGTAGAGACCAGGCCTGCAGGAGATGGAACCTTCCAGAAGTGGGTGGCTGTGGTGGTGCCTTCTGGACAGGAGCAGAGATACACATGCCACGTGCAGCATGAGGGACTTCCCAAGCCTGTCACCTTGAGATGGCAGCCACCTACCAACCTCATCACGTGGATCATTGCTGGTCTGGGTCTCCTGGCTCTCCTGGCGGTCATTGCAGTGCTTGGATTTGTGATCTGGAGGAAGTGCTCAGGAG
>Nomascus_leucogenys
CTGACCGAGACCTGGGCCGGCTCCCACTCCATGAGGTATTTCAGCACCTCCGTGTCCCGGCCCGGCCGCGGGGAGCCCCGCTTCATCTCCGTGGGCTACGTGGACGACACCCAGTTCGTGCGGTTCGACAGCGACGCAGCGAGTCCGAGAGAGGAGCCGCGGGCGCCATGGATAGAGCAGGAGGGGCCGGAGTATTGGGACCGGAACACACAGATCTACAAGGCCACCGCACAGACTGACCGAGAGAACCTGGGGACCCTGCGCGGCTACTACAACCAGAGCGAGGACGGGTCTCACACCCTCCAGAGGATGTATGGCTGCGACGTGGGGCCCGACGGGCGCCTCCTCCGCGGGTATCGCCAGGACGCCTACGACGGCAAGGATTACCTCGCCCTGAACGAGGACCTGAGCTCCTGGACCGCCGCGGACACGGCGGCTCAGATCTCCAAGCGCAAGTGGGAGGCGGCCCGTGAGGCGGAGCAGCGGAGACCCTACCTGGAGGGGACGTGCGTGGAGTGGCTCCGCAGATACCTGGAGAACGGGAAGGAGACGCTGCAGCGCGCGGAGCCCCCAAAGACACACGTGACCCACCACCCCATCTCTGACCATGAGGCCACCCTGAGGTGCTGGGCCCTGGGCTTCTACCCTGCGGAGATCACACTGACCTGGCAGCGGGATGGGGAGGACCAAACTCAGGACACCGAGCTTGTGGAGACCAGGCCAGCAGGAGATGGAACCTTCCAGAAGTGGGCAGCTGTGGTGGTGCCTTCTGGAGAAGAGCAGAGATACACATGCCATGTGCAGCACGAGGGGCTGCGGGAGCCCCTCACCAAGAGATGGGAGCCGTCTTCCCAGTCCACCATCCCCATCGTGGGCATTGTTGCTGGCCTGGCTGTCCTAGCAGTTGTGGTCATCGGAGCTGTGGTCGCTGCTGTGATGTGGAGGAGGAAAAGCTTAGGTGGA
>Ochotona_princeps
CTGACCGAGACCCGGGCGGGCTCCCACTCCATGAGTTATTTCTACACTGCTGTGTCCCGGCCCGGCCTCGGGGAGCCCCGCTTCATCTCCGTGGGCTACATGGACGACACGCAGTTCGTGCGCTTCGACAGCGACGCCAAGAACCCGAGAGAGGAACCGCGGACGTCGTGGATGCAGCAGGTGGATCAGGAGTACTGGGACCGGGAGACACAGATCTCCAAGAACAACACACAGATTTTCCACGAGAGCCTTCAGACCGCGCTCCGCTACTACAACCAGAGCGAGGCCGACTCTCACACCATCCAGGAGATGTACGGCTGCGAGATCGGGGAGGACGGACGCCTCCTCCGCGGGTACGAGCAGTGGGCCTACGATGGCACTGACTACATCTCCCTGAATGAGGACCTGCGCTCCTGGACCGCGGCCGACATGGCGGCTCAGAAGACCAAGCGCAAGTGGGAGGCTGCGGGTGATGCTGAAAAGAGCAGGGCCTACTTGGAGGGCGAGTGCGTGGAGTGGCTGCGCAGATACCTGGAGATGGGAAAGGAAACTCTGCAGAGATCAGACCCACCCACAGCACATGTGACTCACCACCCAGTCTCTGACCAGAAGGTCACCCTGAGGTGCTGGGCCCTCAAGTTCTACCCCAAGGACATCTCACTCACCTGGCACCGAGATGGGGAGGACCTGACCCAGGACACAGAGCTGGTGGAGACCAGGCCTGCAGGGGATGGAACCTTCCAGAAGTGGGCATCTGTGCTGGTGCCTTCTGGAGAGGAGCAGAGTTACACATGCCACGTGGAGCATGAGGGGCTGCCTGAGACCCTCACACTGAGATGGGAGCCTCCTCAGGCCACTGTGCCCATGTGGGGAGTCATCGCTGGCCTGGTCCTCCTGGCAGCTGTGCTCACTGGAGCTGTGGTCGCTGCTGTGATGATGAAGAGGAAGCGCTCAAGTG
>Octodon_degus
CTGACCGAGACGCGGACGGGCTCGCACTCCCTGAGCTACTTCGACACCGTCGTGTCCCGGCCGGGCGGTCGCGACGCGCGCTTCTTCTCCGTGGGCTGCGTGGACGGCGCGGAGGTCGTGCGCTTCGACAGCGATGCCGCGGAGCCGAGGGTGCAGCCGCGGGCGCCGTGGATGGAGCGGGTGGATCAGGCGTACTGGGACCGGGAGACCAAGAGAGCCAAAGGCAACAAGCTAACTGACGAACTATATCTGCGGACTGCGACCCGCTACTACGACCAGAACCCTGATGCTTCTCACACCCTCCAGAGCATGTACGGCTGCGAAGTGCGGTCCAGCGGGAGCTTTCTCCGCGGGTACCTGCAGTACGCCTACGACGGTGCGAAATACATCGCCCTCGCCGAGGACCTGAGCTCCTGGGTCGCGGAGGACTCTGTGGCTCAGAGGACACAGCGCGAGTGGGAGGAGTCCGGCGTAGCAGAGCAGAAAAGGGCCTACCTGGAGGGCACCTGCGTGGAGTGGCTCCGCAGACACCTGGAGAACGGGAAGGAGAGCCTGCAGCGCGCAGATCCCCCAGAGACATGCGTGACCCACCACCCCATCTCCGAGGAAGAGGTCACCCTGAGGTGCTGGGCCCTGGGCTTCTACCCTGAGGAGATCACCATGACCTGGCAGAGGGATGGGCAGGACCTGACCCAGGGCATGGAGCTGGTGGAGACCAGGCCCGATGGGAGTGGAACCTTCCAGAAGTGGGTGGCTGTGGTGGTGCTTCCTGGAGAGGAGCAGAAGTACACGTGCCGTGTGCAGCATGAGGGGCTGCCTGAGCCCCACACCCTGAGATGGGACTCACCTCCTCAGACAGCCATCCCCATCCTGGGGGTTGTGGCCGCTGTGATTTTCCTTGTAGTTGTGGTCATTGGATCTGTGGTTGCTTTCGTGATGTGGAAGAAGAAGA
>Ornithorhynchus_anatinus
CTGCCGGAGACCTTTGGCAGGTCGCACTGGCTGCGCTATTTCTTCACCGGAGTGAGCCGGCCCGGCTCCGGGGTGTCCGAGTTCACGGTCGTGGGCTACGTGGACGAAGTGCAGTTCGTCCGGTTCGAAGGCGACGGGGGGCGGGGCCAGGCGGAGCCGCGGACCCCCTGGATCCGGGACAACGAGGGGAAGGAATACTGGGCCCGGGAGACACAGATCGCGAAGGACACGGCGCAGTATTTCCGCACGAACCTGCCGACCCTCCAGGGCTACTACAACCAGAGCAAGGAAGGGTCTCACACCGTTCAGGGGATGTACGGCTGCCAGCTGCGGGAGGACGACACCCCCGGCCAAGGGTTCATGCAGTACGGCTACGACGGGCGGGACTACATCGCGCTGGACAAGGCCACGCTGAGCTGGACGGCGGCGGACGCCGGGGCCCTCAACACCAAGCGCAAGTGGGAGGCCGACCGGACCATCGCCGAGCGAGACAAGGCCTATCTGGAGGACGAGTGCATCGAGTGGCTCCGGAAATACGTGGGGTTCGGGGGTCCCAGCCTGACCCGGGCAGATCCCCCCGAGGTGGAGGTGACCCGTCACACCGGCCCCGACGGGGAGGACGTCAGCCTGCGGTGCCGGGCCCTCGGCTTCTACCCGGCGGACATCAAGTTCAAGTGGGAGCGGGAAGGGAAAGACATGAGCCAGGAAATGGAGTTCGTGGGCACGCGGCCTAGCGGAGACGGCAACTTCCAGAAATGGGCGTCGGTCAACGTGCCCCGGGGAGAGGAGCAGAAATACGTCTGCGTCGTGGAACACGAGGGCCTGGCCCAGCCCCTCGCCGTGAAGTGGGTTCCAGACGCATCCCCACCCATCGCGGCCATCGTGGGGGCTGTGGTCGTCATCCTGCTCGTCACCGCGGCCGTGGTTGGGTTCGTCATCTGGAAGAGGAAGAAGTCAGGTAG
>Oryctolagus_cuniculus
CTGAAAGACACCCAGGCGGGCTCACACTCCCTGAGGTATTTCAACATCGCCGTGTCCCGGCCCGGCCTGGGGGAGCCCCAGTACCTCGAAGTCGGCTACGTGGACGACACGCAGTTCGTGCGCTTCGACAGCGACGCCGAGAACCCGAGGATGGAGCCGCGGGCGCCGTGGATGCGGCAGGTGGAGCCGGAGTACTGGGACCTGAACACGCGGAACGCCAAGAGCCACGAGCAGACCTTCCGCGTGAACCTGAACACCCTGCGCGGCTACTACAACCAGAGCGCGGCCGGGTCTCACACCATCCAGTGGATGTACGGCTGCGAGGTCGGGGCGGACGGGCGCCTCCTCCGCGGGTACCGGCAGGACGCCTACGACGGCGCCGACTACATCGCCCTGAACGAGGACCTGCGCTCCTGGACCGCGGCGGACACGGCGGCTCAGAACACCCGGCGCAAGTGGGAGGCGGCGGGTGCGGCTGAGCGTCAGAGGGCCTACCTGGAGGGGGAGTGTGTGGAGTGGCTGCGCAGATACCTGGAGATGGGGAAGGAGACACTGCAGCGCGCAGACCCGCCCAAAGCCCACGTGACCCACCACCCTGCCTCTGACCGGGAGGCCACTCTGAGGTGCTGGGCCCTGGGCTTCTACCCTGCGGAGATCTCACTGACCTGGCAGCGGGATGGGGAGGACCAGACCCAGGACACGGAGCTCGTGGAGACCAGGCCTGGGGGCGACGGAACCTTCCAGAAGTGGGCGGCTGTGGTGGTGCCTTCTGGGGAGGAGCAGAGATACACCTGCCGTGTGCAGCATGAGGGGCTGCCTGAGCCCCTCACCCTGACATGGGAGCCTCCTGCTCAGCCCACCGCGCTCATAGTGGGAATTGTTGCTGGAGTTCTTGGAGTTCTTCTGATCCTGGGAGCTGTGGTCGCTGTTGTGATGAGGAGGAAGCACAGCTCAGATGG
>Otolemur_garnettii
CTGACAAAGACCTGGGCGGGCTCCCACTCCCTGCGGTATTTCACCACCGCCGTATCCCGGCCTGGCCGCGGGGCGCCCCGGTACATCGAAGTCGGCTACGTGGACGACACGCTGTTCGTGCGGTTCGACGGTGACGCGATGAATCCTAGGATGGAGCCGCGGGCGCCGTGGGTGGAGCGGGAGGGGCCGGAGTATTGGGTCGAGGAGACACAGAAAGCCAAGGGCAACGCACAGACTGACCGAGTGGGCCTGGAGACCCTGCGCGGCTACTACAACCAGAGCGAGGACGGGTCTCACACCATCCAGAAAACATATGGCTGCTACGTGGGGCCCGACGGGAGCTTCCTCCGCGGGTACATGCAGTTCGCCTACGACGGCGCCGACTACATCACCCTGAACGAGGACCTGAGCTCCTGGACCGCGGCGGACACAGCGGCTCAGATCACCCAGCGCAAGTGGGAGGCGGCCGGTGCGGCTGAGCACTGGAGGGTCTACCTGGAGGAGGAGTGCGTGGTGTGTCTCCGCAGATACCTGGAGAAGGGGAAGGACACGCTGCAGCGCACGGATCCCCCAAAGACTCTTGTGACCCACCACCCCATCTCTGACCATGAGGCCACCCTGAGGTGTTGGGCCCTGGGCTTCTACCCTGCGGAGATCACACTGACCTGGCAGCGGGATGGGGAAGACCAGACCCAGGACATGGAGCTTATAGAGACTAGGCCTGCAGGGGATAGAACCTTCCAGAAGTGGGCAGCTGTGGTGGTGCCTTCTGGAGAGGAGCAGAGATACACGTGCCATGTGCAGCATGAGGGGCTGCGGGAGCCCCTCACCCTGAGATGGGAGCCATCTTCCCAGCCCAGCACCCCCATAGTGGGCATCATTGCTGGCCTGGTTCTCCTTGGAACTGTGCTCACTGGAGCTGTGGTTGCTGCTGTGATGTGGAGGAAGAAGAGCTCAGGTGGA
>Ovis_aries
CTGACCAAGACCCTGGGGGGCCCCCACTCCCTGAGGTATGTCTACACCGCCGTGTCCCGGCCCGGCCTCGGGGAGCCCCGCTTCATCGCCGTCGGCTACGTGGACGACACGCAGTTCGTGCGGTTCGACAGCGACGCCCCGAATCCGAGGATGGAGCCGCGGGCGCGGTGGGTGGAGCAGGAGGGGCCCGAGTATTGGGATCTGAACACGCGGAGAACGAAGGACGCCGCACAGACTTTCCGAGCGAACCTGAACAACCTGCGCGGCTACTACAACCAGAGCGAGGCCGGGTCTCACACCCTCCAGGTAATATATGGCTGCGACGTGGGGCCTGACGGGCGTCTTCTCCACGGGTATGATCAGTTCGCCTACGACGGCAGAGAGTACATCGCCCTGAACGAGGACCTGCGCTCCTGGACCGCGGCGGACACGGCGGCTCAGATCTCCAAGCGCAAGTTTGAGCAGCGCGGTGCTGCGGACCGTGTGAGACACTACCTGAACCGCGAGTGCGTGGAGGGGCTCCGCAGATACCTGGAGAACGGGAAGGACACGCTGCTGCGCGCAGACCCTCCAAAGGCACATGTGACCCATCACCTCATCTCTAAGCGTGTGGTCACCCTGAGGTGCTGGGCCCTGGGCTTCTACCCTGAGGAGATCTCACTGACCTGGCAGCGCAGTGGGGAGGACCAGACACAGGACATGCAGCTTGTGGAGACCAGGCCTTCAGGGGATGGGACCTTCCAGAAGTGGGCGGCCCTGGTGGTGCCTTCTGGAGAGGAGCAGAGATACACGTGCCATGTGCAGCACGAGGGGCTTCAGGAGCCCCTCACCCTGCGATGGCAACCTCCTCAGACACTCTTTCTCACCATGTGCATCACTGTTGGCCTCGTTCTCCTCATGGTGGCTGTGGTGGCTGGAGCTGTGATC
>Ovis_aries_rambouillet
CTGACCGAGATCCGGGCGGGCTCCCACTCCATGAGGTATGTCTACACCGGCGTGTCCCGGCCCGGCCGCGGGGAGCCCCGCTTCATCGCCGTCGGCTACGTGGACGACACGCAGTTCGTGCGGTTCGACAGCGACGCCGCGGATCCGAGGATGGAGCCGCGGGCGCGGTGGGTGGAGCAGGAGGGGCCGGAGTATTGGGATCGGGAAACTCGAAACATGAAGGACACCACACAGAGTTTCCGAGTGGGCCTGAACAACCTGCGCGGCTACTACAACCAGAGCGCGGCCGGGTCTCACACCTGGCAGCTGATGTACGGCTGCGACGTGGGGCCGGACGGGCGTCTTCTCCGCGGGTATGAGCAGTACGGCTACGACGGCAGAGATTACATCGCCCTGAACGAGGACCTGCGCTCCTGGACCGCGGCGGACACGGCGGCCCAGATCACCAAGCGCAAGTGGGAGAAGGAAGGTGCGGCGGAGGCAGACAGGAACTACCTGGAGGGCCGGTGCGTGGAGTGGCTCCGCAGATACCTGGAGACCGGGAAGGACACGCTGCAGCGCGCAGACCCTCCAAAGGCACATGTGACCCATCACCCCATCTCTGGCCATGATGTCACCCTGAGGTGCTGGGCCCTGGGCTTCTACCCTGAGGAGATCTCACTGACCTGGCAGCGCAATGGGGAGGACCAGTTGCAGGACATGGAGCTTGTGGAGACTAGGCCTTCAGGGGATGGAACCTTCCAGAAGTGGGCAGCCCTGGTGGTGCCTTCTGGAGAGGAGCAGAGATACACGTGCCATGTGCAGCATGAGGGGCTTCAGGAGCCCCTCACCCTGAGATGGGAACCTCCTCAGACCTCCTTCCTCACTTCCTCAATGGGCATCATTGTTGGCCTGGTTCTCCTCGTCATGGTGGCTGTGGTGGCTGCAGCTGTGATCTGGAGGAAGAAGTGCTCAGGTGAA
>Pan_paniscus
CTGACCCAGACCTGGGCGGGCTCCCACTCCATGAGGTATTTCTCCACATCGGTGTCCCGGCCCGGCCGCGGGGAGCCCCGCTTCATCGCCGTGGGCTACGTGGACGACACGCAGTTCGTGCGGTTCGACAGCGACGCCGCGAGCCAGAGGATGGAGCCGCGGGCGCCGTGGATAGAGCAGGAGGGTCCGGAGTATTGGGACGAGGAGACACGGAGTGTGAAGGCCCACTCACAGACTGACCGAGTGGACCTGGGGACCCTGCGCGGCTACTACAACCAGAGCGAGGACGGTTCTCACACCATCCAGTTAATGTATGGCTGCGACGTGGGGTCGGACGGGCGCTTCCTCCGCGGGTACCGGCAGGACGCCTACGACGGCAAGGATTACATCGCCCTGAACGAGGACCTGCGCTCTTGGACCGCGGCGGACATGGCGGCTCAGATCACCCAGCGCAAGTGGGAGGCGGCCCATGAGGCGGAGCAGCTGAGAGCCTACCTGGAGGGCCGGTGCGTGGAGTGGCTCCGCAGATACCTGGAGAACGGGAAGGAGACGCTGCAACGCACGGACCCCCCCAAGACACATATGACCCACCACCCCATCTCTGACCATGAGGCCACCCTGAGGTGCTGGGCCCTGGGCTTCTACCCTGCGGAGATCACACTGACCTGGCAGCGGGATGGGGAGGACCAGACCCAGGACACGGAGCTCGTGGAGACCAGGCCCGCAGGGGATGGAACCTTCCAGAAGTGGGCGGCTGTGGTGGTACCTTCTGGAGAGGAGCAGAGATACACCTGCCATGTGCAGCATGAGGGTCTTCCCAAGCCCCTCACCCTGAGATGGGAGCCGTCTTCCCAGCCCACCATCCCCATTGTGGGCATCATTGCTGGCCTGGTTCTCCTTGGAGCTGTGATCACTGGAGCTGTGGTCGCTGCCGTGATGTGGAGGAGGAAGAGCTCAGGTGGA
>Pan_troglodytes
CTGACCCAGACCTGGGCGGGCTCCCACTCCATGAGGTATTTCTACACCTCCGTGTCCCGGCCCGGCCGCGGGGAGCCCCGCTTCATCGCCGTGGGCTACGTGGACGACACGCAGTTCGTGCGGTTCGACAGCGACGCCGCGAGCCAGAGGATGGAGCCGCGGGCGCCGTGGATAGAGCAGGAGGGTCCGGAGTATTGGGACCAGGAGACACGGAATATGAAGGCCTCCGCACAGACTGACCGAGTGGACCTGGGGACCCTGCGCGGCTACTACAACCAGAGCGAGGACGGTTCTCACACCATCCAGATAATGTATGGCTGCGACGTGGGGTCGGACGGGCGCTTCCTCCGCGGGTACCGGCAGGACGCCTACGACGGCAAGGATTACATCGCCCTGAACGAGGACCTGCGCTCTTGGACCGCGGCGGCCATGGCAGCTCAGATCACCAAGCGCAAGTGGGAGGCGGCCCATGCGGCGGAGCAGCTGAGAGCCTACCTGGAGGGCCGGTGCGTGGACGGGCTCCGCAGATACCTGGAGAACGGGAAGGAGACGCTGCAGCGCACGGACCCCCCCAAGACACATATGACCCACCACCCCATCTCTGACCATGAGGCCACCCTGAGGTGCTGGGCCCTGGGCTTCTACCCTGCGGTGATCACACTGACCTGGCAGCGGGATGGGGAGGACCAGACCCAGGACACGGAGCTCGTGGAGACCAGGCCCGCAGGGGATGGAACCTTCCAGAAGTGGGCGGCTGTGGTGGTACCTTCTGGAGAGGAGCAGAGATACACCTGCCATGTGCAGCATGAGGGTCTGCCCAAGCCCCTCACCCTGAGATGGGAGCCGTCTTCCCAGCCCACCATCCCCATTGTGGGCATCATTGCTGGCCTGGTTCTCCTTGGAGCTGTGATCACTGGAGCTGTGGTCGCTGCCGTGATGTGGAGGAGGAAGAGCTCAGATAGA
>Panthera_leo
TGACCCAGACCTGGGCGGGCTCCCACTCCCTGAGGTATTTCCACACCGCGATGTCCCGGCCCGGCCGCGGGGAGCCCCGGTTCATATCCGTGGGCTACGTGGACGACACGCAGTTCGTGCGGTTCGACAGCGACGCCCCAAATCCCAGGGAAGAGCCGCGGGCGCCGTGGATGGAGCAAGAGGGGCCGGAGTATTGGGACGAGCAGACGCGGATCGCGAAGACAAACGCACAAGTTTCCCGAGTGAACCTGAACACGATGCTCCGCTACTACAACCAGAGCGATTCCGGGTCACACAGCATCCAGAGAATGCATGGCTGTGACGTGGGCCCAGACCGGCGCTTCCTCCGCGGGTACATTCAGCACGCCTACAACGGCGCGGATTACATCGCCCTGAACGAGGACCTGCGCTCCTGGACCGCGGCGGACACAGCGGCGCAGATCACCCGCCGCAAGTGGGAGGACGCCGGTGTGGCGGAGCAGGAGAGGAACTACCTGGAGGACACATGCGTGGAGTGGCTCGCCAAATACCTGGAAAACGGGAAGGAGACGCTGCTGCGCGCAGAGTCTCCCAACACACGGGTGACCCGCCACCCCATCTCTGACCGTGAGGTGACCCTGAGGTGCTGGGCCTTGGGCTTCTACCCTGCGGAGATCACCCTGACCTGGCAGCGTGATGGGCAGGACCACACCCAGGACACAGAGCTTGTGGAGACGAGACCTGGGGGAGATGGGACCTTCCAGAAGTGGGCAGCTGTGGTGGTGTCTTCTGGAGAGGAGCAAAGATACACGTGCCATGTGCAGCATGAGGGGCTGCCCAAGCCCATCACCCTGAGATGGGAGCCATCCTCTCTGCCCTCCATCACCATCCTGGGCATCATTGCTGGTGTGGTTGTCCTTGTGGTCACTGTGGTGGTTGGAGCTGTGATCTGGAGGAAGAAGTTCTCAGGAGGA
>Panthera_pardus
TGACCCAGACCTGGGCAGGCTCCCACTCCTTGAGGTATTTCCACACCGCGATGTCCCGGCCCGGCCTCGGGGAACCCCGCTTCATCGCCGTGGGCTACGTGGACGACACGCAGTTCGTGCGGTTCGACACCGACGCCCCAAATCCGAGGATGGAGCCGCGGGCGCCATGGATGGAGCAGGTGGGGCCAGAGTATTGGGACCGGGAGACGCGGATCGCCAAGGTGCACGCAGAGATTGCCCGACCGAACCTGCAGACCGCCCTCCGCTACTACAACCAGAGCGAGTCCGGGTCACACAGCATCCAGAGAATGCATGGCTGTGACATCGGGCCTGATGGACGCCTCCTCCGCGGGTACAGTCAGTTGGCCTACGACGGCGCGGATTACATCGCCCTGAACGAGGACCTGCGCTCCTGGACCGCGGCGGACACCGCGGCGCAGATCACACGCCGCAAGTGGGAGGTGGCCGGTGAGGCGGCGCGCTATAGGAAGTACCTGGAGGACACGTGCTTGGCGGGGCTCCGCAGGTACCTGGAGATGGGGAAGGAGACGCTGCTGCGTGCAGAATCTCCCAAAACACACGTGACCCGCCACCGGATCTCTGACCATGAGGTGACCCTGAGGTGCTGGGCCCTGGGCTTCTACCCTGCGGAGATCACCCTGACCTGGCAGCGTGATGGGGAGGACCACACCCAGGACACAGAGCTTGTGGAGACCAGGCCTGCAGGAGATGGAACCTTCCAGAAGTGGGCGGCTGTGGTGGTGCCTTCTGGAGAGGAGCAGAGATACACGTGCCATGTGCAGCACGAGGGGCTGCCCAAGCCCATCACCTTGAGATGGGAGCCATCCTCTCAGCCCTCCATCCCCATCCTGGGCATCATGGCTGGTGTGGCTATCCTTGTGGTCACTGTGGTGGTTGGAGCTGTGATCTGGAGGAAGAAGTTCTCAG
>Panthera_tigris_altaica
TGACCCAGACCTGGGCGGGCTCCCACTCCCTGAGGTATTTCTACACCGCGGTGTCCCGGCCCGGCCTCGGGGAGCCCCGCTTCATCGCCGTGGGCTACGTGGACGACACGCAGTTCGTGCGGTTCGACAGCGACGCCCCGAATCCGAGGATGGAGCCGCGGGCGCCGTGGATGGAGCAGGTGGGGCCGGAGTATTGGGACGAGCAGACGCGGATCGTGAAGAACGTCGCACAGATTTTCCGAGTGGACCTGAACACGATGCTCCGCTACTACAACCAGAACGAGTCCGGGTCGCACAACATCCAGTGGACATATGGCTGTGACGTCGGACCGGACGGCCGCCTCCTCCGCGGGTACAGTCAGGTGTCCTATGACGGCAAGGATTACATCGCCCTGAACGAAGACCTGCGCTCCTGGACCGCAGCGGACACCGCGGCGCAGATCACCCGCCGCAAGTTGGAGGAGGCCTGCGTGGCGGAAGACTTCAGGAACTACCTGGAGGGCACGTGCGTGGAGTGGCTCGCCAAATACCTGGAGATGGGGAAGGAGACGCTGCTGCGCGCAGAATCTCCCAAAACACACGTGACCCGCCACCGGATCTCTGACCATGAGGTGACCCTGAGGTGCTGGGCCCTGGGCTTCTACCCTGCGGAGATCACCCTGACCTGGCAGCGTGATGGGGAGGACCACACCCAGGACACAGAGCTTGTGGAGACGAGACCTGGGGGAGATGGGACCTTCCAGAAGTGGGCAGCTGTGGTGGTGTCTTCTGGAGAGGAGCAGAGATACACGTGCCATGTGCAGCACGAGGGGCTGCCCGAGCCCATCACCTTGAGATGGGAGCCATCCTCTCAGCCCTCCATCCCCATCCTGGGCATCATGGCTGGTGTGGCTGTCCTTGTGGTCACTGTGGTGGTTGGAGCTGTGATCTGGAGGAAGAAGTTCTCAGGAGGA
>Papio_anubis
CTGACCGAGACCTGGGCCGGCTCGCACTCCATGAGGTATTTCAGCACCGCCGTGTCCCGGCCCGGCCGCCGGGAGCCCTGGTATCTCGAAGTCGGCTACGTGGACGACACGCAGTTCGTGCGGTTCGACAGCGACGCCGAGAGTCCGAGGATGGAGCCGCGGGCGCCGTGGATGGAGCAGGAGGGGCCGGAGTATTGGGAAGAGGAGACACGGAGAGCCAAGGGCAACGCACAGACTGACCGAGGGAACCTGAGGAACCTGCTCCGCTACTACAACCAGAGCGAGGGGGGGTCTCACACCATCCAGAGGATGTACGGCTGCGACCTGGGGCCCGACGGGCGCCTCCTCCGCGGGTATCACCAGTCCGCCTACGACGGCAAGGATTACATCGCCCTGAACGAGGACCTGCGCTCCTGGACCGCCGCGGACATGGCGGCTCAGAACACCCAGCGCAAGTGGGAGGCGGCCCGTGCGGCAGAGCAGCGGAGAGCCTACCTGGAGGGCGAGTGCCTGGAGTGGCTCCGCAGATACCTGGAGAACGGGAAGGAGACGCTGCAGCGCGCGGACCCCCCAAAGACACACGTGACCCACCATCCCGTCTCTGACCATGAGGCCACCCTGAGGTGCTGGGCCCTGGGCTTCTACCCTGCGGAGATCACACTGACCTGGCAGCGGGATGGGGAGGAGCAAACTCAGGACACCGAGCTTGTGGAGACCAGGCCAGGAGGAGATGGAACCTTCCAGAAGTGGGGAGCTGTGGTGGTGCCTTCTGGAGAAGAGCAGAGATACACGTGCCATGTGCAGCATGAGGGGCTGCCGGAGCCCCTCACCCTGAGATGGGAGCCATCTTCCCAGTCCACCATCCCCATCGTGGGCATCGTTGCTGGCCTGGCTGTCCTAGCAGTTGTGTTCACCGGAGCTGTGGTCGCTGCTGTGATGTGGAGGAGGAAGAGCTCAGGTGGA
>Peromyscus_maniculatus_bairdii
CCGACCCGGACCCGCGCGGACTCGCACTCGCTGCGGTATTTCTACACCATCGAGTCCCGGCCCGGCCTCGGGGAGCCCCGGTTCATCGCCGTCGGCTACGTGGACGACACGCAGTTCGTGCGCTTCGACAGCGACGTGGAGACTCCGAGGATGGAGCCGCGGGCGCCGTGGGTGGAGCGGGAGGGGCCGGAGTATTGGGAGAGGAACACACGGAGAGCCAAGGGCTGGGAGCAGATTTTCCGAGTTGGCCTGAGGAACCTGCTCGGCTACTACAACCAGAGCGAGGGCGGCTCTCACACCTACCAGCGTTTGTCCGGCTGTGTCGTGGAGTCGGACGGGCGCCTCCGCGGGTATCGTCAGGACGCCTATGACGGCCGCGATTACATCGCCCTGAACGACGACCTGACGACGTGGACGGCGGCGGACACGGCGGCGCAGATCACCCGGCGCAAGTGGGAGCAGGCTGGTGTTGCAGAGAGATGGAGGGCCTACCTGGAGGGCGAGTGCGTGGAGTGGCTGCGCAGATACCTGGAGATCGGGAAGGACGCGCTGCAGCGCACAGATCCCCCAAAGACACATGTGACCCATCACCCCACACTGAAAGGAGATGTTACCCTGAGGTGCTGGGCCCTGGGCTTCTACCCTGCTGAGATCTCTCTGACCTGGCAGAGGGATGGGGAGGATCTGATTCAGGATATGGAGCTGGTGGAGACCAGGCCTGCAGGAGATAGAACCTTCCAGAAGTGGGCAGCTGTGATGGTGCCTTCTGGGGAGGAGCAGGAATACACATGCCATGTGGTCCATGAGGGGCTGACACAACCCCTCACCCTGAGATGGGAGCCTCCTCAGTCCACTGTCCCCATCATGGCACTCATCACTGTTCTGGTTCTCCTTGGAGCTGTGGCCATCATTGGAGCTGTGGTGGCTGTTGTGAGGAAGAGGAGGAGAAACACAGGTAG
>Phascolarctos_cinereus
AGACCTGGGCAGGCTCTCACTCCCTGAGGTATTTCTCCGCCGCTGTGTCCCGGCCCGAGCTCGGGGAGCCGCGGTTCTTCTCCGTGGGCTACGTGGACGATCAGCAGTTCGTGGGCTTTGACAGCGACAGCGAGAGTCAGAGGCAGGAGCCGCGGGCGCCGTGGATGGAGCAGCTGGAGCCTGACTACTGGGAGCGGAACACGCGCATCTCCAGGGCGAACGCACAGAGTTCCCGAGTGACCCTGCGGAACATGCGCAGCTACTACAACCAGAGCGAGGGCGGGGTCCACATCTTCCAGACCATGTACGGCTGCGAGGTTTCCCCCGACGTCACCTTCAAGCGAGGTTTTTTTCAACACGCCTACGACGGGCACGACTACCTCTCCCTGGACACGGAGACCTACACGTGGACGGCGTCGGTGCCCCAGGCTCTGAACTCCAAGCGCAAGTGGGAGGCGGAGAGGAGCATAGTAGAGGGATATAAAGCCTATCTGGAGGAGACGTGCGTGCTGTGGCTGAAGAAGTACCTGGAAATGGGGAAGGAGACGCTGAAGAAGGCAGATCCGCCCTCTACCCGAGTGACCCACCACACTGCCCCCAATGGGGAAGTGACCCTGCGGTGCCGGGCCCAGGACTTCTACCCTGCCGACATCTCCCTGACTTGGCTGAGGGATGGGGAGGAACAACTCCAGGACACAGAGTTCATTGAGACCAGGCCTGCAGGAGACGGGACCTTCCAGAAGTGGGCAGGTGTGGATGTGACCTCGGGCCAGGAAGGGAAATATACCTGCCGAGTTCAGCACGAGGGACTGCCTGAGCCCCTCACCCTGAAGTGGGAGCCACAGTCGTCCTCCACCTGGTACATTGTGGGGGGCATTGCTGTCCTCACCATTGGAGTCATCGCTGGATTTGTGATC
>Phocoena_sinus
CTGACCGAGACCTGGGCGGGCTCCCACTCCCTGAGGTATTTCTACACCGGGGTGTCCCGGCCCGGCCGCGGGGAGCCCCGCTTCATCATCGTCGGCTACGTGGACGACACGCAGTTCGTGCGGTTCGACAGCGACGCCCCGAATCCGAGGGGTGAGCCGCGGGCGCCGTGGGTGGAGCAGGTGGGGCCGGAGTACTGGGAAGAGGAGACGCAGATCTTCAAGGACGCCGCACAGGTTTACCGAGTGAACCTGAACAACCTGTGCGGCTACTACAACCAGAGCGAGGCCGGGTCTCACACCTTCCAGGCGATGTTCGGCTGCGACGTGGGGCCGGACGGTCGCCTCCTCCACGGGTACGCACAGCACGCCTACGACGGCGCCGATTACATCGCCCTGAACGAGGACCTGAGCTCCTGGACCGCGGCCGACGCGGAGGCTCAGATCACCAAGCTCAAGTGGAAGAGGACCGTTGCTGCGGAGCAATGCAGGAACTACCTGGAGGGCACCTGCGTGGAGTGGCTCCTCAGATACCTGGAGACCGGGAAGGACACGCTGCAGCGCGCAGACCCTCCAAAGACACACGTGACCCACCACCCCATCTCTGACCGTGAGGTCACCCTGAGGTGCTGGGCCCTGGGCTTCTACCCTAAGGAGATCTCACTGACCTGGCAGCGTGATGGGGAGGATCAGACCCAGGACATGGAGCTTGTGGAGACCAGGCCTTCAGGGGATGGAACCTTCCAGAAGTGGGGGGCCCTGGTGGTGCCTTCTGGAGAGGAGCAGAGATACACGTGCCATGTGCAGCACGAGGGGCTTCAGAAGCCCCTCACCCTGAGATGGGAACCTCCTCAGCCCACCGTCCCCATCATGGGCCTCATTGTTGGCCTGGTTCTCTTGGTGGTCACTGGAGCCGTGGTGGCTGGAGCTGTGATCTGGAGGAAGAAGCACTCAGGTG
>Physeter_catodon
CTGACCGAGACCTGGGCGCGCTCCCACTCCCTGAGGTATTTCTACACCGGGGTGTCCCGGCCCGGCCAAGGGGAGCCCCGCTTCATCACCGTCGGCTACGTGGACGACACGCAGTTCGTGCGGTTCGACAGCGACGCCCCGAATCCGAGGATGGAGCCGCGGGCGCCGTGGGTGGAGCAGTTGGGGCCGGAGTACTGGGATCGGGAGACGCGGACCTGCAAGAACAACGCACAGGTTTTCCGAGTGGACCTGAACACCCTGCGCGGCTACTACAACCAGAGCGAGGCCGGGTCTCACACCATCCAGACGATGTACGGCTGCGACGTGGGGCCGGACGGTCGCCTCCTCCGCGGGTACCTACAGGACGCCTACGACGGCGCCGATTACATCGCGCTGAACGAGGGCCTTAGCTCCTGGACCGCGGCCAACGCGGCGGCTCAGATCACCAAGCGCAAGTGGGAGGCGGCGGGTGAGGCAGAGCAAGTCAGGAACTACCTGGAGGGCACCTGCGTGGAGGGGCTCCTCAGATACCTGGAGACCGGCAAGGACACGCTGCAGCGCGCAGACCCTCCAAAGACACACGTGACCCATCACCCCATCTCTGACCGTGAGGTCACCCTGAGGTGCTGGGCCCTGGGCTTCTACCCTGAGGAGATCTCACTGACCTGGCAGCGTGATGGAGAGGATCAGACCCAGGACATGGAGCTTGTGGAGACCAGGCCTTCAGGGGACAGAACCTTCCAGAAGTGGGCGGCCCTGGTGGTGCCTTCTGGAGAGGAGCAGAGATACATGTGCCGTGTGCAGCACGAGGGGCTTCAGGAGCCCCTCACCCTGAGATGGGAACCTCCTCAGCCCACCGTCCCCATCATGGGCCTCATTGTTGGCCTGGCTCTCTTGGTGGTCACTGGAGCCGTGGTGGCTGGAGCTGTGATCTGGAGGAAGAAGCACTCAGGT
>Piliocolobus_tephrosceles
CTGACCCAGACCCGGGCGGGCTCTCACTCCATGAGGTATTTCTACACCTCCGTGTCCCGGCCCGGCCGCGGGGAGCCCCGCTTCTTCGCCGTGGGCTACGTGGACGACACGCAGTTCGTGCGGTTCGACAGCGATGCCGAGAGTCCGAGGACGGAGCCGCGGGCGCCGTGGGTGGAGCAGGAGGGTCCAGAGTATTGGGACCAGGAGACACAGAACATGAAGAACGCGACACAGACCTACCGAGTGAACCTGAGGACCCTGCTCCGCTACTACAACCAGAGCGAGGCCGGGTCTCACACCATCCAGGAGATGTACGGCTGCGACCTGGGGCCCGACGGGCGCCTCCTCCGCGGGTATGAACAGTTCGCCTACGACGGCAGGGATTACATCGCCCTGAACGAGGACCTGCGCTCCTGGACCGCCGCGGACATGGCGGCTCAGAACACCCAGCGGAAGTGGGAGGCGGCCCGTGAGGCGGAGCAGCTGAGAGCCTACCTGGAGGGGACGTGCGTGGAGTGGCTCCGCAGATACCTGGAGAACGGGAAGGAGACGCTGCAGCGCGCGGACCCCCCCAAGACACATGTGACCCACCACCCCGTCTCTGACCATGAGGCCACCCTGAGGTGCTGGGCCCTGGGCTTCTACCCTGCGGAGATCACACTGACCTGGCAGCGGGATGGAGAGGAACAAACTCAGGACACAGAGCTCGTGGAGACCAGGCCTACAGGGGATGGAACCTTCCAGAAGTGGGCGGCTGTGGTGGTGCCTTCTGGAGAGGAGCAGAGATACACCTGTCATGTGCAGCATGAGGGTCTGCCCAAGCCCCTCACCCTGAGATGGGAGCTGTCTTCCCAGTCCACCATCCCCATCGTGGGCATCATTGCTGGCCTGGTTCTGCTTGGAATTGTGGTCACTGGAGCTGTGGTCGCTGCTGTGATGTGCAGGAGGAAGAGCTCAGATAGA
>Podarcis_muralis
CTGCTCCTGGACTGCGCAGGCTCCACTTCTCACTCCCTGCGCTACTTCTTCACAGCCGTGTCTGAGCTTGGCCAGGGGCTGCCCCAGTTCATCGCTGTGGGGTACGTGGATGACCAGCAATACGTTCAGTATGACAGTGACACCAAGGAGGCGCTGCCTCGCGTCCCCTGGATGAGGAAGGTGGAAAAGGAGGATCCTCAGTACTGGCACAAGCAGACTCAGAACTTTCAGGGCGCTGAGCTGGTGTTCAGGGTGAATCTGCAGACTCTGCTGAATCGCTACAACCAGAGCGGAGGGATCCACACCTATCAGCTGATGTACGGCTGTGAGCTGAGGTCAGACGGGCGCAAAGGAGGGTATGTTCAATACAGCTACGACGGGAGAGACTTCCTCGCCTTCGACAAGGAGACCCTCACCTGGACGGCAGCCGAGATGGAGGCCCAAGTGACCAAGAGGAAGTGGGATGCTAACTTGGCCGGGAACCAGCACAAGAAGCACTACCTGGAGGAAGAGTGCATTGAGTGGCTGCAGAAATACCTGGACTACGGGAAGGAGACTCTGCTGAGGACAGAGGCTCCAGTGGTGAAGGTGACCAGGAAGGCAGACTATGACGGCCTGGAGACCCTCGTTTGCCAAGTCCACGGCTTCTACCCCAAGGAGATTGAGGCCAACTGGGTGAAGGACGGGGAGGTCTGGCAGGAGGGCACCCTCCGAGGATTGGTCGCCCCCAACTCGGACGGGACCTACTATCTCTTGCTCAGCGTCCAGATCGACCCCGAGGAGAGGGAGCACTTCCGGTGCCGCGTGGAGCATGACAGCCTGGAGAAGCCTCTGGACGTGGCCTGGGAGAAGGAGCCTGGTAACCTGGGGCTCATTGTGGGAGCCGTCGTGGCTGCTATCCTGCTGGTCTCTGGGATCTCTGG
>Pongo_abelii
CTGACCCAGACCTGGGCGGGCTCCCACTCTATGAGGTATTTCTACACCTCCGTGTCCCGGCCCGGCCGCGGGGAGCCCCGCTTCATCACCGTGGGCTACGTGGACGACACGCAGTTCGTGCGGTTCGACAGCGACGCCGCGAGCCCGAGGATGGAGCCGCGGGCGCCATGGATAGAGCAGGAGGGGCCGGAGTATTGGGACCGGGAGACACGGAGCGCGAAGGCCCACGCACAGACTGACCGAGTGGACCTGGGGACGCTGCGCGGCTACTACAACCAGAGCGACGGCGGTTCTCACACCATCCAGAGGATGTATGGCTGCGACGTGGGGCCCGACGGGCGCTTCCTCCGCGGGTACCGGCAGTACGCCTACGACGGCAAGGATTACATCGCCCTAAACGGGGACCTGCGCTCCTGGACCGCGGCGGACATGGCGGCTCAGATCACCCAGCGCAAGTGGGAGGCGGCCGGTGAGGCGGAGCAGCGGAGAGCCTACCTGGAGGGCACGTGCGTGGAGTGGCTCCGCAGATACCTGGAGAACGGGAAGGAGACTCTGCAGCGCACGGATGCCCCCAAGACACATATGACTCACCACCGCATCTCTGACCATGAGGCCACCCTGAGGTGCTGGGCCTTGGGCTTCTACCCTGCGGAGATCACACTGACCTGGCAGCGGGATGGGGAGGACCAGACCCAGGACACGGAGCTCGTGGAGACCAGGCCTGCAGGGGATGGAACCTTCCAGAAGTGGGCAGCTGTGGTGGTGCCTTCTGGAAAGGAGCAGAGATACACCTGCCTTGTGCAGCATGAGGGTCTGCCTGAGCCCCTCACCCTGAGATGGGAGCCATCTTCCCAGCCCACCATCCCCATCGTGGGCATCGTTGCTGGCCTGGTTCTTCTTGGAGCTGTGATCACTGGAGCTGTGGTCGCTGCTGTGATGTGGAGGAGGAGGAGCTCAGATAGA
>Procavia_capensis
CTGACGCAGACCCGGGCGGGCCCCCACTCCCTGAGGTATTTCTACACCTCCGTGTCCCGGCCCGGCCGAGACCCCCGCTTCCTCGCCGTCGGCTACGTGGACGACACGCAGTTCGTGCGCTTCGACAGCGACGCGGCGAATCCGAGGGCGGAGCCGCGGGCGCCGTGGATCGAGCGGGAGGGGCCGGAGTACTGGGAGCGGGAGACGCAGAACTTCAAGGGCTCAGCACTGACTGACCGAGTGAACCTGCGGACCGCGCTCGGCTACTACAACCAGAGCGAGGACGGGTCTCACACCTTCCAGGTGATGTACGGCTGCGACGTGGGGCCCGACGGGCGCCTCCTCCGCGGGTACTATCAGTACGGCTACGACGGCGCCGACTACATCGCCCTGAACGAGGACCTGCGCTCCTGGACCGCGGCGGACACGGCCGCGCAGATCACCCAGCGCAAGTGGGAGGCGGCCGGTGAGGCAGAGCAGTGGAAGGCCTACGTGGAGGGCCGGTGTGTGGAGTGGCTCCGCAGATACCTGGAGAACGGGAAGGAGACCCTGCAGCGCGCAGATCCCCCGGAGGGACGTGTAACCCAGCACCCCATCTCTGACCGTGAGGTTACACTGAGGTGCTGGGCCCTGGGCTTCTACCCAGCTGAGATCACCCTGACCTGGCAGCGTGACGGGGAGGACCAGACGCAGGACATGGAACTTGTGGAGACCAGGCCCACAGGCAATGGGACCTTCCAGAAGTGGGCAGCTGTGGCGGTACCACCTGGAGAGGAGCAGAGATACACGTGCCGTGTGCAGCACGAGGGGCTGCCGGAGCCCCTCACCCTGAGATGGGAGCCGCCTCTTCAGTCCACCATCCCCACCATGGCCATTGTGGCCGGCCTGGTGCTCTTTGGAGTGCTGGTTGTTGGAGCTGCGGTGGCCGCATTTGTGATCCTGAGGAGGAAGAGCTCAGGT
>Prolemur_simus
CTGACCGAGACCCGGGCGGGCCCCCACTCCATGAGGTATTTCTCCACCGCCGTGTCCCGGCCCGGCCGCGGGGAGCCCCGCTTCATCGTCGTCGGCTACGTGGACGACACGCAGTTCGTGCGGTTCGACAGCGACGCGGCGAGTCCGAGGATGGAGCCGCGGGCGCCGTGGGTGGCGCAGGAGGGGCCGGAGTATTGGGACGAGCAGACACGGAGGGCCAAGGACAGCGCACAGACTTTCCGAGTGAACCTGCGGAATCTGCGCGGCTACTACAACCAGAGCCAGGCCGGGTCTCACACCATCCAGTGGATGTCTGGCTGCGACGTGGGGCCGGACGGTCGCCTCCTCCGCGGGTACATGCAGTACGCCTACGACGGCGCCGACTACCTGGCCCTGAACGAGGACCTGCGCTCCTGGACCGCGACGGACACGGCGGCTCAGATCTCCAAGCGCAAGTGGGAGGAGGCCGGTGAGGCGGAGCACCAGAGGGCCTACCTGGAGGAGGAGTGCGTGGACTGGCTCCGCAGATACCTGGAGCACGGGAAGGACGCGCTGCTGCGCGCGGACCCCCCAAAGACACACGTGACCCACCACCCCATCTCTGACCATGAGGCCACCCTGAGGTGCTGGGCCCTGGGCTTCTACCCTGCGGAGATCACACTGACCTGGCAGCGGGACGGGGAGGACCAGACCCAGGACACGGAGCTTGTGGAGACTAGGCCTGCAGGGGACGGAACCTTCCAGAAGTGGGCAGCTGTGGTGGTGCCGTCTGGAGAGGAGCAGAGATACACATGCCATGTGCAGCACGATGGGCTGCCGGAGCCCCTCACCCTGAGATGGGAGCCGCCTTCCCAGCCCAGTGTCCCCATGGTGGGCATCGTTGCTGGCCTGGTTCTCCTTGGAGCTGTGCTCGCTGGAGCTGTGGTCGCTGGAGCTGTGG
>Propithecus_coquereli
CTGACCGAGACCTGGGCGGGCTCCCACTCCCTGAGGTATTTTTCCACCGCCGTGTCCCGGCCCGGCCGCGGGGAGCCCCGGTACATCTCCGTCGGCTACGTGGACGACACGCAGTTCGTGCGGTTCGACAGCGACGCCGAGAATCCGAGGATGGAGCCGCGGGCGCCGTGGGTGGAGCAGGAGGGGCCGGAGTATTGGGACCGGGAGACACGGAACGCCAGGGGCAACGCACAGACTGTCCGAGTGGACCTGCGGACCCTGCGCGGCTACTACAACCAGAGCGAGGCCGGGTCTCACACTATCCAGTGGATGTACGGCTGCGACGTGGGGCCGGACGGTCGCCTCCTCCGCGGGTACCGGCAGTTCGCCTACGACGGCGCCGACTACATCGCCCTGAACGAGGACCTGCGCTCCTGGACCGCGGCGGACACGGCGGCTCAGATCACCAAGCGCAAGTGGGAGGCGGCCGGTGAGGCGGAGCACAGCAGGGACTACCTGGAGGGAAAGTGCGTGGACTCGCTGCGCAGACACCTGGAGCACGGGAAGGACACGCTGCAGCGCGCGGACCCCCCAAAGACACACGTGACCCACCACCCCATCTCTGACCGTGAGGCCACCCTGAGGTGCTGGGCCCTGGGCTTCTACCCTGCGGAGATCACACTGACCTGGCAGCGGGATGGGGAGGACCAGACCCAGGACACGGAGCTTGTGGAGACCAGGCCTGCAGGGGACGGAACCTTCCAGAAGTGGGCGGCTGTGGTGGTGCCTTCTGGAGAGGAGCAGAGATACGTGTGCCATGTGCAGCACGAGGGGCTGCCGGAGCCCCTCACCCTGAGATGGGAGCCGCCTTCCCAGCCCAGCGTCCCCATGGTGGGCATCGTTGCTGGCCTGGTCCTCCTTGGAGCTGTGCTCACTGGAGCTGTCGTCGCTGCTGTGATGTGGAGGAAGAAGAGCTCAGG
>Rattus_norvegicus
CAGACCCAGCCCCGCGCGGGCTCGCACTCGCTGTGGTATTTCACCTCGGCGCTGTCCTGGCCCGGCCTCGGGGAGCCCCGGTTCATCTCTGTCCGCTATGTGGACGACACGGAGTTCGTGCGCTTCGACAGCGGCTCTGAGAATCCGAGATACGAGCCGCGGGCGCCGTGGATGGAGCGGGAGGGGCCGGAGTATTGGGAGCAGCAGACACGGAGAGCCAAGGGCAACCAGCAGACTTTCCAAGTGAACCTGAGGACCGCGCTCCGCTACTACAACCAGAGCGAGGACCGCTCTCACACCATCCAGAGGATGTATGGCTGTGACATGGGGTCGGACAGGAGCCTCCTCCGCGGGTATGAGCAGTACGCCTACGACGGCCGCGATTATATCGCCCTGAACGAAGACCTGAAGACCTGGACAGCAGCAGACGTGGCTGCGCAGATCACCCGGAACAAGTGGGATCAGGCTGGTGTTGCAGAGAGACGCAGGGCCTACCTGGAGGGCACGTGCGTGAAGTGGCTCCGCAGATACCTGGAGCACGGGAAGGAGACGCTGCTGCGCTCAGATCCCCCAAAGGCACATGTGACACTTCACCCCAGACCTGAAGGTGATGTGACCCTGAGGTGCTGGGCCCTGGGCTTCTACCCTGCTGACATCACCCTGACCTGGCAGTTGAATGGGGAGGACCTGACCCAGGACATGGAGCTTGTGGAGACCAGGCCTGCAGGGGATGGAACCTTCCAGAAGTGGGCATCTGTGGTGGTGGCTCTTGGGAAGGAGCAGAAGTACACATGCCTTGTGGAGCATGAGGGGCTGCCTGAGCCGCTTACCCAGAGATGGGAGGCTCCTCCATCCACTGACTCCAACATGGAAACCAATGTCATTTATGTTGTCGTTGGAGCCCTGGTCATCACTGGAGCTGTGATCATTGGAGCTGTGGTGGCTGTTGTGAGGAAGAGAAACACAGGAGGA
>Rattus_norvegicus_shrspbbbutx
CCGACCCAGACCCGGGCGGGCTCACACTCGCTGCGGTATTTCCACACCGCCCTGTCCCGGCCCGGCCTCGGGGAGCCCCGGTTCATCTCTGTCGGCTACGTGGACGACACGGAGTTCGTGCGCTACGACAGCGACGCGGAGAATCCGAGGATGGAGCCGCGGGCGCGGTGGATGGAGCGGGAGGGGCCGGAGTATTGGGAGCGGGAGACAGGGAAAGCCAAGGGAAACGAGCAGGTTTACCGAGTGAACCTGAGGACCCTGCGCGGCTACTACAACCAGAGCGAGGGCGGCTCTCACACCATCCAGAGGATGTATGGCTGTGACGTGGGGTCGGACGGGAGCCTCCTCCGCGGGTATGATCAGTTCGCCTACGATGGCCGCGATTACATCTCCCTGAATGAAGACCTGAAAACGTGGGCGGCGGCAGACCTGACAGCACAGAAGACCCAGAACAAGTGGGATCAGGCTGGTACTGCAGAGAGACTCAGGGCCTACCTGGAGGGCACGTGCTTGGAGTGGCTCCGCAGATACCTGGAGCTCGGGAAGGAGACGCTGCTGCGCTCAGATCCCCCAAAGGCACATGTGACCCTTCACCCCAGACCTGAAGGTGATGTCACCCTGAGGTGCTGGGCCCTGGGCTTCTACCCTCCTGGTATCTCCTTGATCTGGCAGTTGAATGGGGAGGACCTGACCCAGGACATGGAGCTTGTGGAGACCAGGCCTGCAGGGGATGGAACCTTCCAGAAGTGGTCATCTGTGGTGGTGCCTCTTGGGAAGGAACAGAATTACACATGCCTTGTGGAGCATGAGGGGCTGCCTGAGCCTCTCACCCTGAGATGGGAGCCTCCTCCATCCACAGACTTCAACATGAGAATCATTGCTGTTCTGGTTGTCCTTGGAGCTGTGGCCATCATTGGAGCTCTGGTGACTGTTGTGAGGAAGAGGAGGAGAAACACAGGTGG
>Rattus_norvegicus_shrutx
GACCCAGACCCGCGCGGGCTCACACTCGCTGCTGTATTTCTACACCGCCATGTCCCGGCCCGGCCTCGGGGAGCCCTGGTTCATGGAAGTCGGCTACGTGGACGACACGGAGTTCGTGCGCTTCGACAACGACGCGGAGAATCCGAGGATGGAGCCGCGGGCGCGGTGGATGGAGCGGGAGGGGCCGGAGTATTGGGAGAGGAACACACGGATCGCCAAGGAAAACGAGCAGTGGTCCCGAATGGGCCTGAGGAACCTGCGCGGCTACTACAACCAGAGCGAGGGCGGCTCTCACACAGTCCAGAGGATGTATGGCTGTGACGTGGGGTCGGACGGGAGCCTCCTCCGCGGGTATGATCAGTTCGCCTACGATGGCCGCGATTACATCTCCCTGAATGAAGACCTGAAAACGTGGGCGGCGGCAGACCTGACAGCACAGAAGACCCAGAACAAGTGGGATCAGGCTGGTACTGCAGAGAGACTCAGGGCCTACCTGGAGGGCACGTGCTTGGAGTGGCTCCGCAGATACCTGGAGCTCGGGAAGGAGACGCTGCTGCGCTCAGATCCCCCAAAGGCACATGTGACCCTTCACCCCAGACCTGAAGGTGATGTCACCCTGAGGTGCTGGGCCCTGGGCTTCTACCCTCCTGGTATCTCCTTGATCTGGCAGTTGAATGGGGAGGACCTGACCCAGGACATGGAGCTTGTGGAGACCAGGCCTGCAGGGGATGGAACCTTCCAGAAGTGGTCATCTGTGGTGGTGCCTCTTGGGAAGGAACAGAATTACACATGCCTTGTGGAGCATGAGGGGCTGCCTGAGCCTCTCACCCTGAGATGGGAGCCTCCTCCATCCACAGACTTCAACATGAGAATCATTGCTGTTCTGGTTGTCCTTGGAGCTGTGGCCATCATTGGAGCTCTGGTGACTGTTGTGAGGAAGAGGAGGAGAAACACAGGAGGA
>Rattus_norvegicus_wkybbb
CCGACCCAGACCCGCGCGGGCTCTCACTCGATGCGGTATTTCGACATCGCCGTGTCCCGGCCCGGCCTCGGGGAGCCCCGGTACATCTCTGTCGGCTACGTGGACCACACGGAGTTCGTGCGCTTCGACAGCGACGCGGAGAATCCGAGATACGAGCCGCGGGCGCCGTGGATGGAGCGGGAGGGGCCGGACTATTGGGAGAGGGAGACACAGAAAGCCAAGGGAAACGAGCAGAATTACCGAGTGAGCCTGAGGAATCTGCGCGGCTACTACAACCAGAGCGAGGGCGGCTCTCACACCATCCAGAGGATGTATGGCTGTGACGTGGGGACGGACGGGAGCCTCCTCCGCGGGTATAGGCAGGACGCCTACGACGGCCGCGATTACATCGCCCTGAACGAAGACCTGAAGACGTGGACGGCGGCGGACTTTGCGGCACAGATCACCCGGAACAAGTGGGATCGGGCTGGTGTTGCAGAGAGACTCAGGGCCTACCTGGAGGGCACGTGCGTGGAGTGGCTCCGCAGATACCTGGAGCACGGGAAGGAGACGCTGCTGCGCTTAGATCCCCCAAAGGCACATGTGACCCTTCACCCCAGACCTGAAGGTGATGTCACCCTGAGGTGCTGGGCCCTGGGCTTCTACCCTGCTGACATCTCCCTGAGCTGGCAGTTGAATGGGGAGGACCTGACCCAGGACATGGAGCTTGTGGAGACCAGGCCTGCAGGGGATGGAACCTTCCAGAAGTGGGCATCTGTGGTGGTGCCACTTGGGAAGGAGCAGAATTACACATGCCGTGTGGAGCATGAGGGGCTGCCTGAGCCGCTTACCCAGAGATGGGAGCCTTCTCTATCCACCGACTCCAACATGGAAACCTATGTCATTTATGTCGTCCTTGGAGCTGTGGCCATCATTGCAGCTGTGATCATTGCAGCTGTGGTGGCTGTTGTGAGGAGGAGGAGGAAGAG
>Rhinolophus_ferrumequinum
CTGACCGAGACCTGGGCGGGTTCCCACTCCCTGAGGTATCTCCACTCCGCCGTGTCCCGGCCCGGCCGCGGGGAGGCCTTCTATATCTCCGTGGGCTACGTGGACGACACGCAGTTCCTGCGGTTCGATAGCGACGCCGCGCGTCCCAAGGTGGAGCCGCGCGCGCCGTGGGTGGAGCGGGAGGGGCCGCAGTTTTGGGAAGCTCAGACTGAAATCGCCAAGGTCCACGCCCAGACTTTGCGGTCGAACCTGGAGACGGCCCGTGGCTACTACAACCAGAGCGAGTCAGGGTCTCACACCTTCCAGTGGACTTCCGGCTGCGACGTGGGGTCGGATGGGCGCTTTCTCCGCGGTTATGAGCAGTTCGCCTACGACGGCGCTGACTACATCGCATTGAACGAGGACCTGCGCTCCTGGACCGCGGCGGACGAGGTGGCACACATCACCCGGCGCAAATGGGAAGCGGCCGGATTAGCTGAGCGCTACCGGGCATACCTGGAGAGGGAGTGCGTGGAGTGGCTCCGCAGGTACCTGGAGAACGGGAAGGAGACGCTGCAGCGCGCAGATCCCCCAAAGACACACGTGACCCACCACCGCACCTCTGACCATGACGTCACCCTAAGGTGCTGGGTGCTGGGCTTCTACCCTGCGGAGATCACTCTGACCTGGCAGCGTGATGGGGAGGACCTGACCCAGGACACGGAGCTCGTGGAAACCAGGCCTGCAGGGGACGGGACCTTCCAGAAGTGGGCAGCTGTGGGGGTGCCTTCTGGAGAGGAGCAGAGATACACGTGCCATGTGCAGCACGAGGGGCTGCCCGAGCCCCTGACCCTGAGATGGGAGCCGCCTCCTCAGGCCGCCATACTGGTGGGCATCATTGCTGGGCTGGTCCTCCTTGGAGCTGCGGTCACTGGAGCTGTGCTGTGGAGGAGGAAGCGCTCAGGTGGA
>Rhinopithecus_bieti
CTGACCCAGACCCGGGCAGGCTCCCACTCCATGAGGTATTTCTACACCTACATGTCCCGGCCCGGCCGCGGGGAGCCCCGCTTCATCTCCGTGGCCTACGTGGACGACACGCAGTTCGTGCGGTTCGACAGCGACGCCGCGAGCCAGAGGATGGAGCCGCGGGCGCCGTGGGTGGAGCAGGAGGGTCCAGAGTATTGGGACCGGGAGACACGGCTCATGAAGGCCGAGACACAGAGGGCCCCAGTGAACCTGCGGAACCTGCGCCGCTACTACAACCAGAGCGAGGCCGGGTCTCACACCTACCAGAACATGTACGGCTGCGACCTGGGGCCCGACGGGCGCCTCCTCCGCGGGTATGACCAGTACGCCTACGACGGCAGGGATTACATCGCCCTGAACGAGGACCTGCGCTCCTGGACCGCCGCGGACATGGCGGCTCAGAACACCCAGCGGAAGTGGGAGACGGAAGGTGCGGCGGAGCGGGACAGAGCCTACCTGGAGGGCGAGTGCGTGGAGTGGCTCCGCAGATACCTGGAGAACGGGAAGGAGACGCTGCAGCGCGCAGACCCCCCCAAGACACATGTGACCCACCACCCCATCTCTGACCATGAGACCACCCTGAGGTGCTGGGCCCTAGGCTTCTATCCTGCGGAGATCACACTGACCTGGCAGCGGGATGGAGAGGACCAAACTCAGGACACGGAGCTCGTGGAGACCAGGCCTACAGGGGATGGAACCTTCCAGAAGTGGGCGGCTGTAGTGGTGCCTTCTGGAAAGGAGCAGAGATACACCTGTCATGTGCAGCATGAGGGTCTGCGTGAGCCCCTCACCCTGAGATGGGAGCCATCTTCCCAGTCCACCATCCCCATCGTGGGCATCATTGCTGGTGTGGTTCTCCTTGGAATTGTGGTCACTGGAGCTGTGATTGCTGCTGTGATATGGAGGAGGAAGAGCTCAGATAGA
>Rhinopithecus_roxellana
CTGACCCAGACCCGGGCGGGCTCTCACTCCATGAGGTATTTCTACACCGCCGTGTCCCGGCCCGGCCGCGCGGAGCCCTACTTCTTCGCCGTGGGCTACGTGGACGACACGCAGTTCGTGCGGTTCGACAGCGACGCCGAGAGTCCGAGGATGGAGCCGCGGGCGCCATGGGTGGAGCAGGAGGGTCCAGAGTATTGGGACCAGGAGACACAGAACATGAAGACCGCGACACAGACCTACCGAGGGAACCTGCGGACCCTGCTCCGCTACTACAACCAGAGCCAGGGCGGGTCTCACACCATCCAGGAGATGTACGGCTGCGACCTGGGGCCCGACGGGCGCCTCCTCCGCGGGTATGAACAGTTCGCCTACGACGGCAGGGATTACATCGCCCTGAACGAGGACCTGCGCTCCTGGACGGCCGCGGACATGGCGGCTCAGAACACCCAGCGGAAGTGGGAGGCGGCCCGTGCGGCGGAGCAGCACAGAACCTACCTGGAGGGGACGTGCGTGGAGTGGCTCCGCAGATACCTGGAGAACGGGAAGGAGACACTGCAGCGCGCGGACCCCCCCAAGACATATGTGACCCACCACCCCGTCTCTGACCATGAGGCCACCCTGAGGTGCTGGGCCCTGGGCTACTACCCTGCGGGGATCACACTGACCTGGCAGCGGGATGGAGAGGAACAAACTGAGGACACAGAGCTCGTGGAGACCAGGCCTACAGGGGATGGAACCTTCCAGAAGTGGGCGGCTGTGGTGGTGCCTTCTGGAGAGGAGCAGAGATACACCTGTCATGTGCAGCATGAGGGTCTGCCCAAGCCCCTCACCTTGAGATGGGAGCCGTTTTTCCAGTCCACCATCCCCATCGTAGGCATCATTGCTGGCCTGGTTCTGCTTGGAACTGTGGTCACTGGAGCTGTGGTTGCTGCTGTGATGTGCAGGAGGAAGAGCTCAGGTG
>Saimiri_boliviensis_boliviensis
CTGACCCAGACCCGGGCGGGCTCCCACTCCATGAGGTATTTCCACACCACCGTGTCCCGGCCCGGCCGCGGGGAGCCCCGGTACATCACCGTGGGTTACGTGGACGACACGCAGTTCGTGCGGTTCGACAGCGACGCCGCGATTCCGAGGATCGAGCCGCGGGCGGCGTGGATGGAGCAGGAGGGGCCGGAGTATTGGGAGGAGCAGACACGGAGAGCCAAGGCCCACGCACAGACTTACCGAGGGAGCCTGCGGAACCTGCGCGGCTACTACAACCAGAGCGAGGCCGGGTCTCACACCTACCAGACGATGTACGGCTGCGACGTGGGGCCGGACGGGCGCCTCCTCCGCGGGTATAACCAGTTCGCCTACGACGGCAAGGACTACATCGCCCTGAACGAGGACCTGCGCTCCTGGACGGCCGCGGACACGGCGGCTCAGATCACCCAGCGCAAGTGGGAGGCGGCCAGTGAGGCTGAGAGAATGAGAGCCTACCTGGAGGGCACATGCCTGGAGTCGCTCCACAGATACCTGGAGAACGGGAAGGAGACGCTGCAGCGCGCTGAGCCCCCCAAGACACACGTGAGCCACCACCCCATTTCTGACCGTGAGGCCACCCTGAGGTGCTGGGTCCTGGGCTTCTACCCTGCGGAGATCACAGTGACCTGGCAGCGGGATGGGGAGGACCAGACCCAGGACATGGAGCTCATAGAAACAAGGCCTGCAGGGAATGGAACCTTCCAGAAGTGGGCAGCTGTGGTGGTGCCTTCTGGAGAGGAGCAGAGATACACATGCCATGTGCAGCACGAGGGGCTGCCCGAGCCCCTCACCCTGAGATGGGAGCCGTCTTCCCAGCCCACCATCCCCATCGTGGGCATCGTTGCTGGCCTGGCTGTCCTTGGAGCTGTAGTCACCGGAGCTGTGGTCGCTGCTGTGATGTGGAGGAAGAAGAGCTCAGGTG
>Sarcophilus_harrisii
CTGGCGGAGACCCGGGCGGGCTCTCACTCCATGAGGTACTTCGACACCGCCGTGTCCCGGCCCGGGCTCGGGGAGCCGCGGTTCCTCGCCGTGGGCTACGTGGACGATCAGCAGTTCGTGCGCTTCGACAGCGACAGCGCGAGTCAGAGTGAGGAGCCGCGGGCGCCGTGGATGGAGAAGGTGCAGGACGTGGACCCGGGATACTGGGAGCGGAACACACAGAACAGTAAGGGGAATGCACAGATTTACCGAGTGGACCTGCAGACCCTGCGCGGCTACTACAACCAGAGCGAGGGCGGGGCCCACACCTTCCAGCGCATGTACGGCTGCGAGGTTTCCCCGGAGCTCTCCTTCCAGCGCGGGTTTCTTCAGTTCGCCTACGACGGGCAGGACTACATCGCCCTGGACACGGAGACCCTCACGTGGGCGGCTGCGCAGAACGAGGCAGTGAACACGAAGCGCAAGTGGGAGGCGGAGAGGAGCTATGCGGAGAGAGATAAAGCCTACCTGGAGGAAACGTGCGTGCTGTGGGTGCAGAAGTACCTGGAGATGGGGAAGGAGAGTCTGCAGAGGGCAGATGCCCCTTCTGCCCGAGTGACCCGGCACAGCACGCCCAGTGGGGAGGTGACCCTGCAGTGCCGGGCCCAGGACTTTTACCCCTCGGAGATCTCTCTGGCCTGGCTGAGGGACGGGGAGGAGCAGCACCAGGACACAGAGTTCATCGAGACCAGGCCTGCCGGTGATGGGACCTTCCAGAAGTGGGCGGCTGTGGGGGTGCCCTCGGGCCAGGAAGGGAGATACACCTGCCGAGTTCAGCACGAGGGCCTGCCTGAGCCCCTCACCCTGAAATGGGAGCCGGAGTCCTCATTGCCCTGGATCATCGTGGGGGTCCTTGCCGCTGTCCTCCTCCTCGCTGCGGTCATTGCTGGAGCTGTGGTCTGGAGGAAGAAGACTTCAGGTGGA
>Sciurus_vulgaris
CTGACCGAGACCTGGGCGGGCTCCCACTCCATGTGGTATTTCGACACCTCCGTGTCGCGGCCGGGCCGCGGGGAGCCCCGCCACATCGAAGTGGGCTACGTGGACGACACGCAGTTCGTGCGCTTCGACAGCGACGCCGCGACGCCCAGGATGGAGCCGCGGGCGCCCTGGATCGAGCAGCAGGGGCCCGAGTATTGGGAATGGAACACACAGAATGCCAAGGGCAACGCGCAGAATGACCGAGTGAGCTTCAACAACCTGCGCGGCTACTACAACCAGAGCGAGGGCGGCTCTCACACCATCCAGAGGATGTATGGCTGCGACGTGGGGCCGGACGGACGCCTCCTCCGCGGGTACATGCAGTACGCCTACGATGGCGCGGATTACATCGCCCTGAACGAGGACCTGCGCTCCTGGACCGCGGCGGACTTGGCGGCTCAGATCACCCAGCGCAAGTGGGAGGCGGCCGGTGCCGCGGAGGGTCACAGGGCCTACCTGGAGGGCACCTGTGTGGAGTGGCTCGCCAGATACCTGGAGAACGGGAAGGAGACGCTGCAGCGCGCGGACCCCCCAAAGACACAGGTGACTCACCACACTAGCCCTGAAGGACACGTCACTCTGAGGTGCTGGGCCCTGGGCTTCTACCCTAAGGAGATCACCCTGATATGGCAACGAGATGGGGAGGACCTGACCCAGGACATGGAACTTGTGGAGACCAGGCCTGCAGGGGATGGAAACTTCCAGAAATGGGCAGCTGTGGAGGTGCCTGCTGGAGACGAGCAGAGATACACGTGCCATGTGCATCATGAGGGGCTGCCTGAGCCCCTGGCCCTGAGATGGGAGCCACCCCCTCAGCCCACCATCCCCAAGGTGGGAATTGTTGCTGGCCTGCTTCTCCTTGGAGCTGTTGTCACTGGAGCTGTGGTCACTTTTGTCTTGTGGAAGAAGAAAAACACAGGTAG
>Scleropages_formosus
ACCAGGGGGCCGACACACTCCCTGCGATATGTCTACTCTGGAACTTCGGGAATCCCGGACTTCCCCGAGTTCGTGGCTGTGGGTCTGGTGGACGAAGAGCAGTTTGTTTACTATGACAGCAGGAACCACAGGATGGTCCCCCGAGTGGAGTGGATGGAGAAGTCTGAGGGGAAAGATTACTGGGACAGAGAGACTCGGAAGCACATCGGTTGGGAGCAGGTCTTCAAAAACAACATCGAAGTGGCGAAGAAGCGCTTCAACCAGACAGGAGGAATCCACACAGTCCAGCAGATGTACGGCTGTGAGTGGGACGATGACACTGGGACCACTGGGGCTCATTGTCAGTTCAGCTATGATGGGGAGGACTTCATTACAATGGATTTCAAGACCATGAGCTGGGTTGCTCCAGTGCGTCAGGCACTCACGACTACATTGAAGTGGAACAGTGATAAAGCTTACATTGAGAGTGCCAGGAACTACTTCAGTCAGGAGTGCATTCAGTGGCTGAAGAAGTATTTGGACTATGGGAAGGAAACACTGCAGAGGAAAGCCCGTCCTGAGGTGTCCCTGCTTCAGAAGGACTCCTCCTCCTCCGCTGTGAGCTGCTACGCCACTGGTTTCTTTCCCAAAAGCATCGTGATCAACTGGCAGAAAGATGGAAAGGAAATCCATGACGATGTGGAAACGACAGAGTTGCTGCCCAGTGGGGACGGAACTTTCCAGATCAGGAGCATCCTGAGAGTCTCTCCTGAGGACTTGAAGAACCACCAGTTCTCCTGTGTAGTGGAGCATGTCAGCCTGGATGAGAAGATAGACAAACCATGGACTCCTGGGATCAACCTGCTGCCCATCATCATCATTGTTTGTGTGGCAGCTCTTCTTGTGCTCGCTGCTGTCACTGCTGTTGCTGGGTTCTTGGGGTGGAGGAGCAAGA
>Sorex_araneus
CTGACCCAGACCCGGGCGGGCCCCCACTCCCTGCGGTATTTCCGCACCGCCGTGTCCCGGCCCGGCGGGGAGCCCCGCTTCATCGCCGTCGGCTACGTGGACGACACGCAGTTCGTGCGCTTCGACAGCGACTCCGCGAGTCCGAGGATGGAGCCGCGGGCGCCGTGGGTGGAGCAGGAGGGACCCGAGTACTGGGAGGGGGAGACCCAGGTCGCCAAGGCCAACACACGGATTTACCGAGTGGGCCTGGGCAACCTGCGCAGCTACTACAACCAGAGCGAGGCGGACTCTCACACCATCCAGGTGATGTACGGCTGCGACGTGGGGTCCGACGGGCGCCTCCTGCGCGGGTACCGTCAAGACGCCTACGATGGCGCCGACTACCTCGCCCTGAACGAGGACCTGCGCTCCTGGACGGCGGCGGCGGCCACGCAGGCTTGGAGAACCCAGCGCAAGTGGGAGCAGACGGGTGAGGCTGAGGACTGGAGGAACTACCTGGAGGGGGAGTGCGTGGAGTGGCTCCTCAGATACCTGGAGAATGGGAACGACACGCTGCTGCGCGCAGAAGCCCCCAGAAGCCACATCACCCACCACCCCTTCTCTGACCGGGAGGTCACCCTGAGGTGCTGGGCCCTGGGCTTCTACCCTGCCGACATCACCCTGACCTGGCAGCGTGATGGGGAGGACCTGACCCAGGACACAGAGCTGGTGGAGACCAGGCCTTCAGGGGATGGAACCTTCCAGAAGTGGGCGGCTGTGCTGGTGCCTTCTGGAGAGGAGCAGAGATACACGTGCCGTGTGCAGCACCAGGGGCTGCCGGAGCCTGTCACCCTGAGATGGGAGCCCCCTTCTCAGCCCACCATCCTCGTGGGCATCATTGCGGGCCTGGCTGTCTTCGGGGCTGTGGTCACTGGAGCTGTGGTGGCAGCTGTGATGTGGAGGAGGAAGCGCTCAGGT
>Spermophilus_dauricus
TGAGGGACACTTGGGCGGTCTCTGAGGATTTCGACACCGCGGTGTCCCGGCGCCCTGGCGGGGAGCCCCGCTTCATCTCCGTGGGCTACGTGGACGACACGCAGTTCGTGCGCTTCGACAGCGACACCGAGAATCCCAGGATGGAGCCCCGGGCGCCCTGGATGGAGAAGGTGGGACCCAAGTATTGGGAACGGGAGACACAGACCGCCAAGGACAATGCACAGAGTGACCTAGTGAGCCTCAACAACCTGCCAGGCTACTACAACCAGAGCGCGGGCTCTCACACCTACCAGAGGATATATGGCTGCGACATGGGGACAGATGGGCGCCTCCTCCGCGGGTTCAGCCAGTATGCCTATGATGGCGCGGATTACATCGCCCTGAATGAGGACCTGCGCTCCTGGACTGCGGCAGACAAGGCGGCTCAGATCACCCAGCGGAAGTGGGAAGCGGCTGGTGTCGCAGAGAGCTTAAGGGCCTACCTGGAAGGAGATTGCTTGAAGTGTCTTGCAGGCTACCTGGAGAAAGGGAAGGAGTCGCTGCTGCGCACAGATCCCCCGAAGACTCATGTGACTCACCACCCTATCCCTGAAGGGGATGTCACTCTGAGATGCTGGGCCCTGGGCTTCTACCCTAAGGAGATCACCCTGACTTGGTATCGGGATGGAGAGGACCAGACCCAGGACATGGAACTTGTGGAGACCAGACCTTCTGGGGATGGAAACTTCCAGAAATGGGCAGCTGTGGTGGTGCCTGCTGGAGAGGAGCAGAGATACACCTGCCGTGTGCATCATGAGGGGCTGCCTGAGCCCCTCACCCTGAGATGGAAGCCACCCCCTCAGCCCACCATCCCCATCTTGGGAATTGTTGCTGGTGTAATTCTCCTTGGAGCTGCTGTCACTGGAGCTGTGGTTGCTTTTGTCTTTTGGAAGAAGAAAAAC
>Suricata_suricatta
TGACCCAGACCTGGACCGGCTCCCACTCCCTGAGGTATTTCCACACCGCGATGTCCCGGCCTGGCCGCGGGGAGCCCCGCTTCATAGCCGTGGGCTACGTGGACGACACGCAGTTCGTGCGGTTCGACAGCGACGCCCCAAATCCGAGGATGGAGCCGCGGGCGCCGTGGATGGAGCAGGCGGGGCCGGAGTATTGGACCCGAGAGACGCGGATCGCCAAGGTGCACGCCGAGATTGCCCTCCCGAACCTGAAGACCGCCCTCCGCTACTACAACCAGAGCGAGTCCGGGTCACACAGCATCCAGAGAATGCACGGCTGTGACATGGGGCCGGACGGACGCCTCCTCCGCGGGTACAGTCAGTTGGCCTACGACGGCGCGGATTACATCGCCCTGAACGAGGACCTGCGCTCCTGGACCGCGGCGGACACGGCGGCGCAGATCACCCGCCGCAAGTGGGAGGCGGCCGGGGAGGCGGAGCGCTATAGGAAGTACCTGGAGGACTCGTGCTTGGAGGGGCTCCGCAGGTACCTGGAGATGGGGAAGGAGACGCTGCTGCGCGCAGAATCTCCCAACACACACGTGACCCGCCACCCCATCTCTGACCGTGAGGTGACCCTGAGGTGCTGGGCCCTGGGCTTCTACCCTGCGGAGATCACCCTGACCTGGCAGCGTGATGGGGAGGACCACACCCAGGACACGGAGCTTGTGGACACCAGGCCTGCGGGAGATGGGACCTTCCAGAAGTGGGCGGCGGTGGTGGTGCCTTCTGGAGAGGAGCAGAGATACACGTGCCACGTGCAACACAAGGGGCTGCCCGAGCCTGTCACCTTGAGATGGGAGCCGCCTCCTCAGTCCTCCATCCCCATCTTGGGCATCATTGCTGGGGTGGCTGTCGCTCTCCTTGTGGTCACTGTGGTGGTTGGAGCTGTGATCTGGAGAAAGATGCACTCAGGAGGA
>Sus_scrofa
CTGACCGGGACCTGGGCGGGTCCCCACTCCCTGAGCTATTTCTCCACCGCCGTGTCCCGGCCCGACCGCGGGGAGCCCCGCTTCATCGCCGTCGGCTACGTGGACGACACGCAGTTCGTGCGGTTCGACAGCGACGCCCCCAATCCGCGGATGGAGCCGCGGGCGCCGTGGATACAGCAGGAGGGGCAGGACTATTGGGATCGGGAGACGCGGAACGTCATGGGCAGCGCACAGACTGACCGAGTGAACCTGAAGACCCTGCGCGGCTACTACAACCAGAGCGAGGCCGGGTCTCACACCATCCAGAGCATGTACGGCTGCGACGTGGGGCCAGACGGGCTCCTCCTCCGCGGGTACAGACAGGACGCCTACGACGGCGCCGATTACATCGCCCTGAACGAGGACCTGCGCTCCTGGACCGCGGCGGACACGGCGGCTCAGATCACCAAGCGCAAGTGGGAGGCGGCCGATGTGGCGGAGCAGGAGAGGAGCTACCTGGAGGGCACGTGTGTGGAGTGGCTCCAGAAATACCTGCAGATGGGGAAGGACACGCTGCAGCGCGCAGAGCCTCCAAAGACACATGTGACCCGCCACCCCAGCTCTGACCTGGGGGTCACCTTGAGGTGCTGGGCCCTGGGCTTCTACCCTAAGGAGATCTCCCTGACCTGGCAGCGCGAGGGCCAGGACCAGAGCCAGGACATGGAGCTGGTGGAGACCAGGCCCTCAGGGGATGGGACCTTCCAGAAGTGGGCGGCCCTGGTGGTGCCTCCTGGAGAGGAGCAGAGCTACACCTGCCATGTGCAGCACGAGGGCCTGCAGGAGCCCCTCACCCTGAGATGGGACCCTCCTCAGCCCCCCATCCCCATCGTGGGCATCATTGTTGGCCTGGTTCTCGTCCTGGTCGCTGGAGCCATGGTGGCTGGAGTTGTGATCTGGAGGAAGAAGCGCTCAGGTAG
>Sus_scrofa_bamei
TGACCCAGCCCTGGGCGCGTCCCCACTCCCTGAGGTATTTCTACACAGCCGTGTCCCGACCGAGTCGACGGGATCCCCGCTTCTCCGTCGTCGGCTATGTAGACGACACGCAGTTCGTGCGGTTCGACAGCAATGCCCCGAATCCGAGGGAGGAGCCGCGGACACCGTGGGTGGAGCTGGAGGGCCCGGAGTATTGCGATCGGAACACACGCATCTACAAGGACACCTCACAGAATTTCCAAGTGAGCCTGAATGTCCTGCGCGGCTACTACAACCAGAGCGAGGCCGGGTCTCACACCTACCAGTGGCTTTGTGGATGCTATGTTGCGCGGGACGGGCGCCTCCTCCGCGGGTACAGTCAGTTCGCCTATGACGGCGCGGATTACATCGTCCTGAACGAGGACCTGCGCTCCTGGACCGCGGTGGGCATGGCGGCTCAGATCACTCGGCGCAAATGGGAGGAGGAAACTGTGGCAGAGCAGAGCAGAGCCTACCTGGAAGTGGCATGCGTGCAGTCGCTCCACAGATACCTGGCGAACGGGAAGGAGACGCTACAGCGGTCAGATCCTCCAAAGACACATGTGACCCGCCACCCCAGCTCTGACCTCGGGGTCACCTTGAGGTGCTGGGCTCTGGGCTTCCACCCTAAGGAGATCTCCCTGACCTGGCAGCGGGAGGACCAGGACCAGAGCCAGGACATGGAGCTGATGGAGACCAGGCCCTCAGGGGATGGGACCTTCCAGAAGTGGGCGGCCCTGGTGGTGCCTCCTGGAGAGGAGCAGAGCTACACCTGCCATGTGCAGCACGAGGGCCTGCAGGAGTCCCTCACCCTGAGATGGGACCCTCCTCAGCCCCCCGTCCCCATCGTGGGCATCATTGTTGGCCTGGTTCTCGTCCTGGTCGCTGGAGCCGTGGTGACTGGAGTTGTGATCTGGAGGAAGAAGTGCTCAGGTGGA
>Sus_scrofa_berkshire
CTGACCGGGACCCAGGCGGGTCCCCACTCCCTGAGCTATTTCTACACCGCCGTGTCCCGGCCCGACCGCGGGGACTCCCGCTTCATCGCCGTCGGCTACGTGGACGACACGCAGTTCGTGCGGTTCGACAGCGACGCCCCCAATCCGCGGATGGAGCCGCGGGCGCCGTGGATACAGCAGGAGGGGCAGGACTATTGGGATCGGGAGACGCAGATACAAAGGGACACCTCACAGACTTACCGAGTGAACCTGAAGAACCTGCGCGGCTACTACAACCAGAGCGAGGCCGGGTCTCACACCCTCCAGGTCATGTACGGCTGCGACGTGGGGCCAGACGGGCTCTTCCTCCACGGGTACAGACAGTTCGCCTACGACGGCGCCGATTACATCGCCCTGAACGAGGACCTGCGCTCCTGGACCGCGGCGGACACGGTGGCTCAGATCTCCAAGCGCAAGTTTGATGCAGCCAATGTGGCGGAGCGCATGAGAAGTTACCTGCAGGGCCTGTGTGTGGAGGGGCTCCAGAAATACCTGGAGATGGGGAAGGACACGCTGCAGCGCGCAGAGCCTCCAAAGACACATGTGACCCGCCACCCCAGCTCTGACCTGGGGGTCACCCTGAGGTGCTGGGCCCTGGGCTTCTACCCTAAGGAGATCTCCCTGACCTGGCAGCGCGAGGGCCAGGACCAGAGCCAGGACATGGAGCTGGTGGAGACCAGGCCCTCAGGGGATGGGACCTTCCAGAAGTGGGCGGCCCTGGTGGTGCCTCCTGGAGAGGAGCAGAGCTACACCTGCCATGTGCAGCACGAGGGCCTGCAGGAGCCCCTCACCCTGAGATGGGAACCTCCTCAGCCCCCCGTCCCCATCGTGGGCATCATTGTTGGCCTGGTTCTCGTCCTGGTCGCTGGAGCCATGGTGGCTGGAGTTGTGATCTGGAGGAAGAAGCGCTCAGGTGAA
>Sus_scrofa_hampshire
CTGACTGGGACCCGGGCGGGTCCCCACTCCCTGAGCTATTTCTACACCGCCGTGTCCCGGCCCGACCGCGGGGACTCCCGCTTCATCGCCGTCGGCTACGTGGACGACACGCAGTTCGTGCGGTTCGACAGCGACGCCCCGAATCCGAGGGAGGAGCCGCGGGCGCCGTGGATACAGCAGGAGGGGCAGGAGTATTGGGATAGGAACACGCAGATTTACAAGGAAACCGCACAGACTTACCGAGTGAACCTGAACACCCTGCGCGGCTACTACAACCAGAGCGAGGCCGGGTCTCACACCCTCCAGATCATGTACGGCTGCGACGTGGGACCAGACGGGCTCCTCCTCCGCGGGTACAGTCAGGACGCCTACGACGGCGCCGATTACATCGCCCTGAACGAGGACCTGCGCTCCTGGACCGCGGCGGACACGGCGGCTCAGATCACCAAGCGCAAGTGGGAGGCGGCCGATGAGGCGGAGGGAGAGAGGAGCTACCTGCAGGGCACGTGTGTGGAGTCGCTCCGCAAATACCTGGAGATGGGGAAGGACACGCTGCAGCGCGCAGAGCCTCCAAAGACACATGTGACCCGCCACCCCAGCTCTGACCTGGGGGTCACCTTGAGGTGCTGGGCCCTGGGCTTCTACCCTAAGGAGATCTCCCTGACCTGGCAGCGGGAGGGCCAGGACCAGAGCCAGGACATGGAGCTGGTGGAGACCAGGCCCTCAGGGGATGGGACCTTCCAGAAGTGGGCGGCCCTGGTGGTGCCTCCTGGAGAGGAGCAGAGCTACACCTGCCATGTGCAGCACGAGGGCCTGCAGGAGCCCCTCACCCTGAGATGGGACCCTCCTCAGCCCCCCGTCCCCATCGTGGGCATCATTGTTGGCCTGGTTCTCGTCCTGGTCGCTGGAGCCATGGTGACTGGAGTTGTGATCTGGAGGAAGAAGCGCTCAGGTGAA
>Sus_scrofa_jinhua
CTGACCGGGACCCAGGCGGGTCCCCACTCCCTGAGCTATTTCTACACCGCCGTGTCCCGGCCCGACCGCGGGGAGCCCCGTTTCATCGAAGTCGGCTACGTGGACGACACGCAGTTCGTGCGGTTCGACAACTACGCCCCGAATCCGCGGATGGAGCCTCGGGTGCCGTGGATACAGCAGGAGGGGCAGGAGTATTGGGATCGGGAGACGCGGAATGTCAAGGAAACCGCACAGACTTACGGAGTGGGCCTGAACACCCTGCGCGGCTACTACAACCAGAGCGAGGCCGGGTCTCACACCCTCCAGAGCATGTACGGCTGCTGCTTGGGACCAGACGGGCTCCTCCTCCACGGGTACAGACAGGACGCCTACGACGGCGCCGATTACATCGCCCTGAACGAGGACCTGCGCTCCTGGACCGCGGCGGACATGGCGGCTCAGATCACCAAGCGCAAGTGGGAGGCGGCCGATGAGGCGGAGCGTAGGAGGAGCTACCTGCAGGGACTGTGTGTGGAGTCCCTCCGCAGATACCTGGAGATGGGGAAGGACACGCTGCAGCGCGCAGAGCCTCCAAAGACACATGTGACCCGCCACCCCAGCTCTGACCTCGGGGTCACCTTGAGGTGCTGGGCCCTGGGCTTCTACCCTAAGGAGATCTCCCTGACCTGGCAGCGGGAGGGCCAGGACCAGAGCCAGGACATGGAGCTGGTGGAGACCAGGCCCTCAGGGGATGGGACCTTCCAGAAGTGGGCGGCCCTGGTGGTGCCTCCTGGAGAGGAGCAGAGCTACACCTGCCATGTGCAGCACGAGGGCCTGCAGGAGCCCCTCACCCTGAGATGGGACCCTCCTCAGCCCCCCGTCCCCATCGTGGGCATCATTGTTGGCCTGGTTCTCGTCCTGGTCGCTGGAGCCATGGTGACTGGAGTTGTGATCTGGAGGAAGAAGCGCTCAGGTGAA
>Sus_scrofa_landrace
CTGACCGGGACCCAGGCGGGTCCCCACTCCCTGAGCTATTTCTTCACCGCCGTGTCCCGGCCCGACCGCGGGGACTCCCGCTTCATCGCCGTCGGCTACGTGGACGACACGCAGTTCGTGCGGTTCGACATCGACGCCCCGACTCCGCGGATGGAGCCGCGGGCGCCGTGGATACAGCAGGAGGGGCAGGAGTATTGGGATCAGCAGACGCGGAATGTCATGGACAACGCACAGATTAACCGAGTGAACCTGAAGACCCTGCGCGGCTACTACAACCAGAGCGAGGCCGGGTCTCACACCCTCCAGAGAATGTTTGGCTGCTACTTGGGACCAGACGGGCTCCTCCTCCGCGGGTACGATCAGGACGCCTACGACGGCGCCGATTACCTCGCCCTGAACGAGGACCTGCGCTCCTGGACCGCGGCGGACACGGCGGCTCAGATCTCCAAGCGCAAGCAGGAGGAGGCCGATGTGGCGGAGCGGATGAGGAGCTACCTGCAGGGCACGTGTGTGGAGGGGCTCCGCAAATACCTGGAGATGGGGAAGGACACGCTGCAGCGCGCAGAGCCTCCAAAGACACATGTGACCCGCCACCCCAGCTCTGACCTCGGGGTCACCTTGAGGTGCTGGGCCCTGGGCTTCTACCCTAAGGAGATCTCCCTGACCTGGCAGCGGGAGGGCCAGGACCAGAGCCAGGACATGGAGCTGGTGGAGACCAGGCCCTCAGGGGATGGGACCTTCCAGAAGTGGGCGGCCCTGGTGGTGCCTCCTGGAGAGGAGCAGAGCTACACCTGCCATGTGCAGCACGAGGGCCTGCAGGAGCCCCTCACCCTGAGATGGGACCCTCCTCAGCCCCCCGTCCCCATCGTGGGCATCATTGTTGGCCTGGTTCTCGTCCTGGTCGCTGGAGCCATGGTGGCTGGAGTTGTGATCTGGAGGAAGAAGCGCTCAGGTGAA
>Sus_scrofa_largewhite
CTGACCGGGACCTGGGCGGGTCCCCACTCCCTGAGCTATTTCTACACCGCCGTGTCCCGGCCCGACCGCGGGGACTCCCGCTTCATCGCCGTCGGCTACGTGGACGACACGCAGTTCGTGCGGTTCGACAGCGACGCCCCCAATCCGCGGATGGAGCCGCGGGCGCCGTGGATAGAGAAGGAGGGGCAGGAGTATTGGGATGAGGAGACGCGGAAAGTCATGGGCAGCGCACAGACTTTCCGAGTGAACCTGCGCACAGCTCTTGGCTACTACAACCAGAGCGAGGCCGGGTCTCACACCTTCCAGTGGATGTACGGCTGCTACTTGGGACCAGACGGGCTCCTCCTCCGCGGGTACTATCAGTACGCCTACGACAGCGCCGATTACATCGCCCTGAACGAGGACCTGCGCTCCTGGACCGCGGCGGACACGGCGGCTCAGATCACCAAGCGCAAGTGGGAGGCGGCCGATGCGGCGGAGCAGGAGAGGAGCTACCTGCAGGGCACGTGTGTGGAGTGGCTCCAGAAATACCTGGAGATGGGGAAGGACACGCTGCAGCGCGCAGAGCCTCCAAAGACACATGTGACCCGCCACCCCAGCTCTGACCTCGGGGTCACCTTGAGGTGCTGGGCCCTGGGCTTCTACCCTAAGGAGATCTCCCTGACCTGGCAGCGGGAGGGCCAGGACCAGAGCCAGGACATGGAGCTGGTGGAGACCAGGCCCTCAGGGGATGGGACCTTCCAGAAGTGGGCGGCCCTGGTGGTGCCTCCTGGAGAGGAGCAGAGCTACACCTGCCATGTGCAGCACGAGGGCCTGCAGGAGCCCCTCACCCTGAGATGGGACCCTCCTCAGCCCCCCTGCTCTGTCCCCATCATAGGCGTCATTGTTGGCCTGGTTCTCGTTGCTGAAGCGGTGGTGGCTGGAGTTGTGATCTGGTGGAAGAAGCACTCAGGT
>Sus_scrofa_meishan
CTGACCGGGACCCAGGCGGGTTCCCACTCCCTGAGCTATTTCTACACCGCCGTGTCCCGGCCCGACCGCGGGGACTCCCGCTTCCTCACCGTCGGGTACGTGGACGACACGCAGTTCGTGCGGTTCGACAGCGACGCCCCGAATCCGAGGAAAGAGCCGCGGGCGCCGTGGATCGAACAGGAGGGGCAGGAGTATTGGGATCGGGAGACGCGGAAAGTCAAGGAAACCGCACAGACTTACCGAGTGGGCCTGAACACCCTGCGCGGCTACTACAACCAGAGCGAGGCCGGATCTCACACTCTCCAGTGGACTTACGGCTGCGACGCAGAGCCAGACGGCCGCCTCCTCCGCAGGTACGAACAGTTCGCCTACGACGGGGAGGATTTCATCGCCCTGAACGAGGACCTGCGCTCCTGGACCGCGGCGGACACGGCGGCTCAGATCACCAAGCGCAAGTGGGAGGCTTCAGGTGAGGCGGAGCGCGATAGGAACTACCTGCCGGGAACGTGCGTGGAGTGGCTCAGCAGACACCTGGAGATGGGGAAGGATACGCTGCAGTGCAGAGACCCTCCAAAGACACATGTGACCCGCCACCCCAGCTCTGACCTCGGGGTCACCTTGAGGTGCTGGGCCCTGGGCTTCTACAAGGAGATCTCCCTGACCTGGCAGCGGGAGGGCCAGGACCAGAGCCAGGACATGGAGCTGGTGGAGACCAGGCCCTCAGGGGATGGGACCTTCCAGAAGTGGGCGGCCCTGGTGGTGCCTCCTGGAGAGGAGCAGAGCTACACCTGCCATGTGCAGCACGAGGGCCTGCAGGAGCCCCTCACCCTGAGATGGGACCCTCCTCAGCCCCCCTGCTCTGTCCCCATCATAGGCGTCATTGTTGGCCTGGTTCTCGTTGCTGAAGTGGTGGTGGCTGGAATTGTGATCTGGTGGAAGAAGCGCTCAG
>Sus_scrofa_pietrain
CTGACTGGGACCCGGGCGGGTCCCCACTCCCTGAGGTATTTCGACACCGCCGTGTCCCGGCCCGACCGCGGGAAGCCCCGTTTCATCGAAGTCGGCTACGTGGACGACACGCAGTTCGTGCGGTTCGACAGCGACGCCCCCAATCCGCGGATGGAGCCTCGGGTGCCGTGGATAGAGAAGGAGGGGCAGGAGTATTGGGATAAGGAGACGGAGAACGCCATGGGCAGCGCACAGACTTTCCGAGTGAACCTGAAAAACCTGCGCGGCTACTACAACCAGAGCGAGGCCGGGTCTCACACCCTCCAGAGCATGTACGGCTGCGACGTGGGACCAGACGGGCTCCTCCTCCGCGGGTACAGTCAGGACGCCTACGACGGCGCCGATTACATCGCCCTGAACGAGGTCCTGCGCTCCTGGACCGCGGCGGACACGGCGGCTCAGATCACCAAGCGCAAGAGGGAGGCGGCCGATGCGGCGGAGCAAATGAGAAGCTACCTGGAGGGCGCGTGTGTGGAGTGGCTCCAGAAATACCTGCAGATGGGGAAGGACACGCTGCAGCACGCAGAGCCTCCAAAGACACATGTGACCCGCCACCCCAGCTCTGACCTCGGGGTCACCTTGAGGTGCTGGGCCCTGGGCTTCTACCCTAAGGAGATCTCCCTGACCTGGCAGCGCGAGGGCCAGGACCAGAGCCAGGACATGGAGCTGGTGGAGACCAGGCCCTCAGGGGATGGGACCTTCCAGAAGTGGGCGGCCCTGGTGGTGCCTCCTGGAGAGGAGCAGAGCTACACCTGCCATGTGCAGCACGAGGGCCTGCAGGAGCCCCTCACCCTGAGATGGGACCCTCCTCAGCCCCCCGTCCCCATCGTGGGCATCATTGTTGGCCTGGTTCTCGTCCTGGTCGCTGGAGCCGTGGTGACTGGAGTTGTGATCTGGAGGAAGAAGCGCTCAGGTGAA
>Sus_scrofa_rongchang
CTGACCGGGACCCAGGCGGGTCCCCACTCCCTGAGCTATCTCTTCACCTCGGTGTCCCGGCCTGGCCGCGGGGAGCCCCGCTTCATCGCCGTCGGCTGCGTGGACGACACGCCGTTGGTGCGGTTCGACAGCGACGCCCGGAAGCCCAGGAAGGAGCCGCGGGCATGGTGGATAGAGCAGGAGGGGCCGGAGTATTGGGACGAGGAGACGCGGATCAGCAAGGACAACGCACAGACTCTCCGAGGGAACCTGAACACCCTGCGTGGCTACTACAACCAGAGCGAGGCCAGGTCTCACACCATCCAGAGCTTGTTTGGCTGCGACGTGGGACCAGACCGGCTCCTCCTCCGCCGGTACAGACAGGACGCCTACGACGGCGCGGATTACCTCGCCCTGAACGAGGACCTGCGCTCCTGGACCGCGGCGGACACTGCGGCCCAGATCACCAAGCGCAAGTGGGAGACGGCCAATGTGGCGGAGCAGGAGAGGAGCTACCTGCAGGGCCTGTGTGTGGAGTGGCTCCAGAAATACCTGGAGATGGGGAAGGACACGCTGCAGCGCGCAGAGCCTCCAAAGACACATGTGACCCGCCACCCCAGCTCTGACCTGGGGGTCACCTTGAGGTGCTGGGCCCTGGGCTTCTACCCTAAGGAGATCTCCCTGACCTGGCAGCGGGAGGGCCAGGACCAGAGCCAGGACATGGAGCTGGTGGAGACCAGGCCCTCAGGGGATGGGACCTTCCAGAAGTGGGCGGCCCTGGTGGTGCCTCCTGGAGAGGAGCAGAGCTACACCTGCCATGTGCAGCACGAGGGCCTGCAGGAGCCCCTCACCCTGAGATGGGACCCTCCTCAGCCCCCCGTCCCCATCGTGGGCATCATTGTTGGCCTGGTTCTCGTCCTGGTCGCTGGAGCCATGGGGGCTGGAGTTGTGATCTGGAGGTTGAAGCGCTCAGGTAG
>Sus_scrofa_usmarc
CTGACCGGGACCCAGGCGGGTCCCCACTCCCTGAGGTATTTCGACACCGCCGTGTCCCGGCCCGACCGCGGGAAGCCCCGTTTCATCTCCGTCGGCTACGTGGACGACACGCAGTTCGTGCGGTTCGACAGCGACGCCCCGAATCCGCGGATGGAGCCGCGGGCGCCGTGGATAGAGCAGGAGGGGCAGGAGTATTGGGATGAGGAGACGCGGAACGCCATGGGCAGCGCACAGACTTTCCGAGTGAACCTGAACAACCTGCGCGGCTACTACAACCAGAGCGAGGCCGGGTCTCACACCCTCCAGAGCATGTACGGCTGCGACGTGGGGCCAGACTGGCTCTTCCTCCGCGGGTACAGTCAGGACGCCTACGACGGCGCCGATTACATCGCCCTGAACGAGGACCTGCGCTCCTGGACCGCGGCGGACACGGCGGCTCAGATCACCAAGCGCAAGTGGGAGGCGGCCGATGAGGCGGAGCAAATGAGAAGCTACCTGGAGGGCGCGTGTGTGGAGTGGCTCCAGAAATACCTGCAGATGGGGAATAACACGCTGCAGCGCGCAGAGCCTCCAAAGACACATGTGACCCGCCACCCCAGCTCTGACCTGGGGGTCACCCTGAGGTGCTGGGCCCTGGGCTTCTACCCTAAGGAGATCTCCCTGACCTGGCAGCGCGAGGGCCAGGACCAGAGCCAAGACATGGAGCTGGTGGAGACCAGGCCCTCAGGGGATGGGACCTTCCAGAAGTGGGCGGCCCTGGTGGTGCCTCCTGGAGAGGAGCAGAGCTACACCTGCCATGTGCAGCATGAGGGCCTGCAGGAGCCCCTCACCCTGAGATGGGACCCTCCTCAGCCCCCCGTCCCCATCGTGGGCATCATTGTTGGCCTGGTTCTCGTCCTGGTTGCTGGAGCCGTGGTGGCTGGAGTTGTGATCTGGAGGAAGAAGCGCCCAGGTAG
>Sus_scrofa_wuzhishan
CTGACCGGGACCCAGGCGGGTCCCCACTCCCTAAGATATTTTTTCACCGCCGTGTCCCGGCCCGACCGCGGGAAGCCCCGTTTCATCGAAGTCGGCTACGTGGACGACACGCAGTTCGTGCGGTTCGACAGCGACGCCCCCAATCCGCGGATGGAGCCGCGGGCGCCGTGGATAGAGAAGGCGGAGCAGAAGTATTGGGATGAGGAGACGCAGAACGCCATGGGCAGCGCACAGACTTTCCGAGTGAACCTGAAAAAGCTGCGCGGCTACTACAACCAGAGCGAGGCCGGGTCTCACACCCTCCAGAGCATGTACGGCTGCGACGTGGGACCAGACGGGCTCCTCCTCCGCGGGTACAGTCAGGACGCCTACGACGGCGCCGATTACATCGCCCTGAACGAGGACCTGCGCTCCTGGACCGCGGCGGACACTGCGGCCCAGATCACCAAGCGCAAGTGGGAGGCGGCCGATGAGGCGGAGCAGTGGAGGAGCTACCTGCAGGGCCTGTGTGTGGAGGGGCTCCGCAGATACCTGGAGATGGGGAAGGACACGCTGCAGCGCGCAGAGCCTCCAAAGACACATGTGACCCGCCACCCCAGCTCTGACCTGGGGGTCACCTTGAGGTGCTGGGCCCTGGGCTTCTACCCTAAGGAGATCTCCCTGACCTGGCAGCGGGAGGGCCAGGACCAGAGCCAGGACATGGAGCTGGTGGAGACCAGGCCCTCAGGGGATGGGACCTTCCAGAAGTGGGCGGCCCTGGTGGTGCCTCCTGGAGAGGAGCAGAGCTACACCTGCCATGTGCAGCACGAGGGCCTGCAGGAGCCCCTCACCCTGAGATGGGACCCTGCTCAGCCCCCCGTCCCCATCGTGGGCATCATTGTTGGCCTGGTTCTGGTCCTGGTCGCTGGAGCCATGGTGGCTGGAGTTGTGATCTGGAGGAAGACGCGCTCAGGTGAA
>Terrapene_carolina_triunguis
CCTACCCAGGCCCGCACTCGCTACGCTATTTCTACACGGCGGTGTCGGAGCCCGGCCCGGGGCTTCCCCAGTTCACCGTGGTCGGGTACCTGGACGACCAGCTCTTCTTCCATTTCGACAGCGAGGTGAAGCAGGCCCAGCCTCGCGCCCCCTGGATCCAGGCCGAGGGGCTCGAGTACTGGGACCGGCAGACCTGGATCGCCAAGGGCTGGCAGGAGGCCTTCAACGGCAACGTCCGCATCGCCATGGAGCGCTACAACCAGAGCGGGGGCCTGCACGCCTTCCAGTACATGTACGGCTGTGAGCTGCGGGCGGACGGTGGCACGGGGGGCTTCCGGCAGTACGGCTACAACGGGCGGGATTTCCTCTCTTACGACACCCGCACCCACGCCTGGGTGGCTCCCAGCAAGGAGGCCGAGATCACCAAGGGGAAGATGGAGGCCGACAGGCACCTGAGCCAGCAGCAGCGGGACTATCTGGAGCGGAAATGCGTCGAGTGGCTGCAGAAATACCTGGGCTACGGGAAGGAGACGCTGCAGAGGAGAGAGCACCCGGCCGTGCGGGTCACCAGCAGAGACGCCCCTGGCGGCCCCACCACCCTCTCCTGCCGGGCCCACGGCTTCTACCCCCGGGACATTGCCGTGACCTGGCTGCGAAAGGGGGAGAGCAGAGAGCAGGAGACGTGGCGAGGGGGGGTCCTGCCCAATGGGGACGGGACCTACCACACCTGGGCCACGGTGGAGATCGACCCCCAGGAGAGAGACCTGTACAGCTGCCGTGTGGAGCACAAGAGCCTGGCCCAGCCACTCGACACTGCGTGGGAGCCCCCGTCCCGCACTGCCCCGCTCCCTGCGCTGATTGGGGCCGTCGCTGGCGCTGCCCTGCTCGCTGGGACAGTCGGGTTTGTTCTCTGGAGGAGGCGGCGCTCAGG
>Theropithecus_gelada
CTGACCCAGACCCGGGCGGGCTCCCACTCCATGAGGTATTTCTACACCTCCGTGTCCCGGCCCGGCCGCGGGCAGCCCCGCTTCATCGCCGTGGGCTACGTGGACGACACGCAGTTCGTGCGGTTCGACAGCGACGCCGCGAGCCAAAGGATGGAGCCGCGGGCGCCGTGGGTGGAGCAGGAGGGGCCGGAGTATTGGGACTCGCAGACACGGTACATGAAGACCGAGACACAGAATGCCCCAGTGAACCTGCGGAACCTGCGCGGCTACTACAACCAGAGCGAGGCCGGGTCTCACACCCTCCAGACGATGTACGGCTGCGACCTGGGGCCCGACGGGCGCCTCCTCCGCGGGTATCACCAGTACGCCTACGACGGCAAGGATTACATCGCCCTGAACGAGGACCTGCGCTCCTGGACGGCCGCGGACTTGGCGGCTCAGAACACCCAGCGGAAGTGGGAGGCGGCGGGTGACGCGGAGCAGTGGAGAGCCTACCTGGAGGGCCTGTGTGTGGAGTGGCTCCGCAGATACCTGGAGAACGGGAAGGAGACGCTGCAGCGCGCGGACCCCCCCAAGACACATGTGACCCACCATCCTGTCTCTGACCATGAGGCCACCCTGAGGTGCTGGGCCCTGGGCTTCTACCCTGCGGAGATCACACTGACATGGAAGCGGGATGGGGAGGACCAAACTCAGGACACGGAGCTCGTGGAGACCAGGCCTGCAGGAGATGGAACCTTCCAGAAGTGGGCGGCTGTGGTGGTGCCTTCTGGAGAGGAGCAGAGATACACCTGTCATGTGCAGCATGAGGGTCTGCCCGAGCCCCTCACCCTGAGATGGGAGCCGTCTTCCCAGTCCACCATCCCCATCGTGGGCATCATTGCTGGCCTGGTTCTCCTTGGAACTGTGGTCACTGGAGCTGTGGTCGCTGCTGTGATGTGGAGGAGGAAGAGCTCAGATAGA
>Urocitellus_parryii
CTGACAGAGACCTGGGCGGGCTTCCACTCGCTGAGGTATTTCGTCACTGCCGTGTCCCGGCCCGGCAGGGAGCCCCATTTCTTCGCCGTGGGCTACGTGGACGACAAGCAGTTCGTGCGCTTTGACAGCGAAGCCAAGAATCCCAGTGCGGAGCCACAGGTGCCTTGGATAGAGCAGGAGGGGCCGGAGTACTGGGATCGGCTGACACAGATCGCCAAGAGCACTGCACAGACTCATCGAGTGAACCTCAACACCCTGCTCGGCTACTACAACCAGAGCGCAGGCGGGTCTCACACCATCCAGACAATGTGTGGCTGCGACGTGGGGACAGACGGGCGCCTCCTCCACGGGTACCAGCAGTACGCCTACGACGGCAAGGACTACATCGCCCTGAACGAAGACCTGCGCTCCTGGACCGCAGCGGACGTGGCTGCTCAGATCACCAAGAGGAAGTGGGAGGCTACTGGTTTCGCAGAGGAGCAGAGGGCCTACCTGGAAGAGGAGTGTGAGGAGTGGCTCCCCAGACACCTGGAGAAAGGGAAGGAGACGCTGCAGCGCACAGACCCCCCAAAGACACATGTGACTCACCACCCTAGCCCTGAAGGAGATGTCACTCTGAGGTGCTGGGCCCTGGGCTTCTACCCTAAGGAGATCACCCTGAACTGGCAACGAGATGGGGAGGACCAGACTCAGGAGATGGAACTTGTGGAGACCAGGCCTGCAGGGGATGGAAACTTCCAGAAATGGGCAGCTGTGGTGGTGCCTGCTGGAGAGGAGCAGAGATACACATGCCATGTGCATCATGAGGGTCTGCCTGAGCCACTCACCCTGAGATGGGAGCCACCCCCTCAGCCCACCATCCCCATGGTGGGAATTGTTGCTGCAGTAGTTCTTGGAGCTGTTTTCATTGGAGCTGTGGTCTGTTTTGTCAGGGGGAAGAAGAAAAACACAGGTGTA
>Ursus_maritimus
CTGACTGAGACCAGCGCTGGCTTCCATTCCCTCAGGTATTTCCGCACGGTCATATCCCGACCTGGCAGCGCGGAGCCCCGGTACTTGGAGGTCGGCTATGTGGACGACGCGCACTTCGTGCGGTTCGACAGCGACGGCGCGAGTCCGAGGGCTGAGCTGCGGGCGCCGTGGTTGGAGCAGGAGGGGCCGGAGTTTTGGGACTGGAAGACGCAGAACACCAGGACCTGCACACACATTCTCCGAGGGAGGCTGAACGAAGTGCGCGGCTACTACAACCAGAGCGAGGAAGGGTCTCACACCTTCCAGAGTATGATTGGCTGCGACATGGGGCCTGATGGACGCTTCCTTCGCGGGTACTTTCGTAACGCCTATGATGGCGCGGATTACATCACCCTGAATGAGGACCTGCGCTCCTGGACCGCGGCGAACTCAGAGGCGCAGATCACCAGACGCATGTGGGAGGCATCTGGTGTAGCCGAGAGGAGTAGGAACTACCTGGAGGGCTCGTGCATGGAGTGGCTCCGCAGGCACCTGAAGAATGGGAAGGAAACGCTGCAGCGCTCAGAATCCCCCAAAAGACAAGTGACCCGCCATCCCATCTCTGACCATGAGGTCACCCTGAGGTGCTCGGCTCTGGGGTTCTACCCTGCGGAAATCACCCTGACCTGGCAGCGAGATGGGGAAGACCAGAACCAGAACATAGAGTCTGTGGAGACCAGGCCTGCAGGAGATGGGACCTTCCAGAAGTGGGCAGCTGTGGTGGTACCTTCTGGAGAGGAGCAGAGATATACATGCCATATACAGCACAAGGGACTGCCCGAGCCCCTCACCTTGAGATGGGAGCCACCTCCTCAGCCCACCATCCCCATCATGGGCATCATTGCTGGCCTGGTTCTCCTTGTGGTCACCGGAGCTGTGGTGGTTGGAGCTACGATGTGGAGGAAGAAGCACACAGGTGGA
>Ursus_thibetanus_thibetanus
TGACCGAGACCTGGGCGGGCTCGCACTCCCTGAGGTATTTCCACACCGCGGTGTCCCGGCCCGGCCGCGGGGAGCCCCGCTTCATCTCTGTCGGCTACGTGGACGACACGCAGTTCGTGCGGTTCGACAGCGACTCTGCCAGTCGGAGGGCCGAGCCGCGGGCGCCGTGGATGGAGCAGGAGGGGCCCGAGTATTGGGACCGGGAGACGCGGAATGCCAAGGACAACGCGCAGACTTTCCGACTGGACCTGAACAACCTGCGGGGCTACTACAACCAGAGCGAGGCCGGCTCTCACACCATCCAGTGGATGCACGGCTGTGACGTGGGACCCGACGGGCGCCTCCTCCGCGGTTATGAGCAGTTCGCCTATGATGGCGCGGATTACATCGCCCTGAACGAGGACCTGCGCTCCTGGACCGCGGCGGACACGGCGGCTCAGATCACCCGGAGCAGGTGGGAGGCGGCAGGTGATGCAGAGCACGACAGGAACTACGTGGAGTGCACCTGCGTGGAGTGGCTCCGCAGGTACCTGGAGAACGGGAAGGAGACACTGCAACGTGCAGAAACCCCCAACACACATGTGACCCGCCATCCCATCTCCGACCAAAGGGTCACCCTGAGGTGCTGGGCCCTGGGCTTCTACCCTGCGGAGATCACCCTGACCTGGCACCACGATGGGGAGGACCTGACCCAGGACACAGAGCTTGTGGAGACCAGGCCTGCAGGAGATGGGACCTTCCAGAAGTGGGCGGCTGTGGTGGTGCCCTCTGGAGAGGAGCAGAGATACACGTGCCATGTGCAGCATGAGGGGCTGCCCGAGCCCCTCACACTGAGATGGGAGCCACCTCCTCAGCCCACCATCACCGTCCCCATCACGTGGATCATCGCTGGTCTGGTTCTCCTTACAGTCACTGTGGCGATTGGAGCTGTGATCTGGAGGAGGAAGCGCTCAGGAGGA
>Vombatus_ursinus
AGACCCGGGCAGGCTCTCACTCCCTGAGGTATTTCGACGCCGCCATGGCCTCGCCCGAGCTCGCGGAGCCCCGGTTCCTTGCCGTGGGCTACGTGGACGACCAGCAGTTCGTGCGCTTCGACAGCCACGGCGCGAGTGCCAGGGAGGAGCCGCGGGCGCCGTGGATGGAGCAGATGGAGCCGGGCTACTGGGAGCGGAACACGCGGGTCAATAAGGAGAACGCACAGAGCTACCGGGTGGGCCTGGAAAACCTCCGCGGCTACTTCAACCAGAGTGAGGGCGGGGTCCACACCTACCAGAGCATTTGCGGCTGCGAGGTCTCCCCCGAGCTCACCTTCAAGCGCGGGTTTTACCAATTCGCCTACGACGGCCACGACTACATCGCTCTGGACACGGAGAGCGCCACGTGGACCGCGTTGGTGCCCCAGGCTCTGAACACCAAGCGCAAGTGGGAGGCGGACAGGAGCCTGGTTGAGAGAGAGAAAGCCTATCTGGAGGAGAAGTGCGTGCAGTGGCTCAAGAAGTACCTGGAGATCGGGAAGGAGACGCTGAAGAGGGCGGACCCGCCCTCCGCCAGAGTGACTCGCCACACTGCCCCCGACGGGGAGGTGACCCTTCGGTGCCGGGCCCAGGACTTCTACCCGGCGGACATCTCCCTGACTTGGCTTCGGGATGGGGAGGAACAGCTCCAGGACACAGAGTTCATTGAGACCAGGCCCGCAGGGGACGGGACCTTCCAGAAGTGGGCAGGTGTGGATGTGACCTCGGGCCAGGAAGGGAAATATACCTGCCGAGTTCAGCACGAGGGACTGCCTGAGCCCCTCACCCTGAAGTGGGAGCGAGAGTTCTCCTCCACCCTGGTCATTGCAGGGGTCATTGTTGTCCTCATCAACATCATTGCAGTCATTGCTGGAGTTGTGATCTGGAGGAAGAAGAATTCAGGTAGA
>Zalophus_californianus
TGACCGAGACCTGGGCGGGCTCCCACTCCCTGAGGTATTTCTACACCGGTGTGTCCCGGCCCGGCCGCGGGGAGCCCCGCTTCATCATCGTCGGCTACGTGGACGACACGCAGTTCGCGCGGTTCGACAGCGACTCTGTCAGTCTGAGGTACGAGCCGCGGGCGCCGTGGATCGAGCGGGAGGGGCCGGAGTACTGGGACCAGGAGACGCGGAGAGCCAAGGACAGCGCACAGACTTTCCGAGTGGACCTGAACACCCTGCGCGGCTACTACAACCAGAGCGAGGCCGGCTCTCACACCATCCAGTGGATGTACGGCTGTGACGTGGGCCCCGACGGGAAGCTCCTCCGCGGGTACAGTCAGGACGCCTACGACGGCGCGGATTACATCGCCCTGAACGAGGACCTGCGCTCCTGGACCGCGGCGGACACGGCGGCGCAGATCACCCGCCGCAAGTGGGAGGCGGCCGGTGTGGCGGAGCAGCTGAGGAACTACCTGGAGGGCACCTGCGTGGAGTGGCTCGGCAGGTACCTGGAGCACGGGAAGGAGACGCTGCAGCGCGCAGAACCCCCCAAAACAGATGTGACGCACCACCCCATCTCTGACCAAAGAGTCACCCTGAGGTGTTGGGCCCTGGGCTTCTACCCTGCGGAGATCACTCTGACCTGGCAGCGGGATGGGGAGGACCTGACCCAGGACACAGAGCTTGTGGAGACCAGGCCTGCAGGAGATGGGACCTTCCAGAAGTGGGCAGCAGTGGTGGTGCCTTCTGGACGGGAGCAGAGATACACGTGCCATGTGCAGCATGAAGGGCTGTCCGAGCCCCTCACCTTGAGATGGCAACCGCCGCCTCAGCCCACCATCCCCATCACCTGGATCATTGCTGGTGTGGTTCTCCTTGCGGTCACTGTGGCCCTGATTGGAGCTGGGATCTGGAAGATGAAGCGCTCAGGAGG
```
