## Supplemental data 5 for "MHC Class I-like Gene in Squirrel Monkey Cytomegalovirus and the Evolution of the Virus"

```
>SBHV4_S9_cds
CTTACTAGTATTGTTATTGGAACGAAACATTCTATGAGATACTTTGTGACTGCAGTTTCCAGGCCTGGTCGTGGAGATCCTCGATATCTGGAAGTTGGATATGTCGATGATGTTCAATTTGTTAGATTCGATAGTGATGTGAGCAATCCGAAGATGGAGTCGCGCGTTTCATGGGTAGTTGAAAACGAAACGTATTGGAGTAATGAAACTTTAGGCTGTACTATAGATCAAGCGCAGTTCAAAAAAAATCTTGAGACTTTGGCTACGTACTACAATCAAACCTATAATAGGTCTCACACGATTCAGCGAATGTATGGCTGTGATGTCTGGGAAAATGGAAGTTTCATTCGTGGTTATGAGCAGTACGCTTACGACGGTAAAGATTATTTCAGTCTAAATGAAGATCTACGGTCTTGGACTGCGACAGATATGGCCGCACAAATAACAAAAAGGAAGTGGGAAGCTGCGAACGCTGCTGAAAAAGTTCAGACGTATTTGCAAGGTGCGTGTTCGCAATGGCTTTTAAGATACGTAGTTAATGGCACAGAAATGTTAAAAGCTATTCCTCCCAAGACAGACGTCAAAAGTGAGAGTGTTTCTAGTCACGAGACTACTTTACGGTGCTGGGCTTTGGGTTTTTATCCGGCTGATATAAAAATTACGTGGTATCGAGACGGAGAAGATCAAAGTCAAGATACAGAGCAGATAGATACACGTCCAGCTGGAGATGGGACGTTTCAAAAATGGGTAGCTATCGTCGTCCCTTCTGGAGAAGAGACTAGATACACATGTGACGTTCAACATGAAGGCTTACCCGGAAGTGTTACTGTGATTGAAAGATTAGAATCATCGGATTCTTCGATACCTTTTGTAGGTGTGTCAGTAGTTATGATAGCTCTGCTAGGGCTGGCTGTGTTGTTTTTTCTGTGGCGCAGAAAGAGGATGGGAGGA
>Allenopithecus_nigroviridis_GCA_963574245
ATGGCGCCTCGAGCCCTCCTCCTGCTGCTTTCGGGGGCCCTGGCCCTGACCGAGACCTGGGCCGGCTCCCACTCCATGAGGTATTTCCACACCGCCGTGTCCCGGCCCGGCCGCGGGGAGCCCCGCTTCATCGCCGTGGGTTATGTGGACGACACGCAGTTCGTGCGGTTCGACAGCGACGCCGCGAGTCCGAGGATGGAGCCGCGGGCGCCGTGGATAGAGCAGGAGGGGCCGGAGTATTGGGACCGGGAGACACAGAAAGCCAAGGCCCACGCACAGGTTTTCCGAGTGAACCTGCGCACCGCGCTTCGCTACTACAACCAGAGCGAGGCCGGGTCTCACACCTTCCAGAGGATGCACGGCTGCGACCTGGGGCCTGACGGGCGCCTCCTCCGCGGGTATCACCAGTTAGCCTATGATGGCAAGGATTACATCGCCCTGAACGGGGACCTGAGCTCCTGGACCGCCGCGGATATGGCGGCTCAGGTCACACAGCGCAAGTGGGAGGCGGCCCGTGAAGCTGAACAGCGGAGAGCCTACCTGGAGGGCGAGTGCCTGGAGTCGCTCCGCAGATACCTGGAGAACGGGAAGGAGACGCTGCAGCGCGTGGATCCCCCAAAGACACACGTGGCCCACCACCCTGTCTCTGACCATGAGGCCACCCTGAGGTGCTGGGCCCTGGGCTTCTACCCTGCGGAGATCACACTGACCTGGCAGCGAGATGGGGAGGAGCAAACTCAGGACACAGAGCTTGTGGAGACCAGGCCAGCAGGGGACAGAACCTTCCAGAAATGGGCAGCTGTGGTGGTACCTTCTGGAGAAGAGCAGAGATACACGTGCCATGTGCAGCACAAGGGGCTGCTGGAGCCCCTCACCCTGAGATGGGAACGGGCTTCCCAGCCCTCCATCCCCATCGTGGGCATCGTTGCTGGCCTGGCTGTCTTAGGAACTGTGGTCACCATAGTTGTGGTTGCTGCTGTGATGCGGAGGACAGAGAGCTCAGGTAGAAGTGTTCCCTGA
>Allochrocebus_solatus_GCA_963575195
AGCCGTCTTCCCAGTCCACCATCCCCATCGTGGGCATCATTGCTGGCCTGGTTCTCCTTGGAGCTGTGGTCACTGGAGCTGTGGTTGCTGCTGTGATGTGGAGGAGGAAGAGCTCAGGTGGGGAAGGGAGAGGGGTAGAGTCTTGAACCCCCCAAAGACACACGTGACCCACCACCCCGTCTCTGATCATGAGGCCATCCTGAGGTGCTGGGCCCTGGGCTTCTACCCTGCGGAGATCACACTGACCTGGCAGCGGGATGGGGAGGACCAGACCCAGGACACGGAGCTTGTGGAGACCAGGCCTTCAGGGGATGGAACTTTCCAGAAGTGGGCAGCTGTGGTGGTGCCTTCTGGAGAGGAGCAGAGATACACGTGCCATGTGCAGCATGAGGGGCTACCCGAGCCCCTCACCCTGAGATGGGCGTCTCATACCCTCCAGTGGATGCATGGCTGCGACCTGGGGCCGGACGGGCGCTTCCTCCGCGGGTATGAACAGTTCGCCTACGACGGCAAGGATTATCTCACCCTGAATGAGGACCTGCGCTCCTGGTCCGCGGTGGACACGGCGGCTCAGATCTCCGCGCGAAAGTCAAATGATGGCTCTGAGGCGGAGCACCAGAGAGCCTACCTGGAAGACACATGCGTGGAGTGGCTCCACAGATACCTGGAGAATGGGAAGGAGACGCTGCAGCGCCCGGCACTCCTTGAAGTATTTCCACACTTCCGTGTCCCGGCCCGGCCGCGGGGAGCCCCGCTTCATCTCCGTGGGCTACGTGGACGACACCCAGTTCGTGCGGTTCGACAGCGATGCCGCGAGTCCGAGGATGCAGCCGCGGGCGTGGTGGATGAAGCAGGAGGGGCCGGAGTATTGGGACCAGGAGACACGGAGCGCCAGGGACACCGCACAGGCTTTCCGAGTGAACCTGAATACCCTGCGCGGCTACTACAACCAGAGCGAGGCCG
>Alouatta_belzebul_GCA_963574145
GGATCTGAAGCCATCTTCCCAGCCCACCATCCGCATTGTGGGCGTCATTGCTGGCCTGGCTGCCCTAGGAGCTGTGGTCACTGGAGCTGTGGTCACTGCTGTGATATGGAGGAGGTTGAGCTCAGACCCCCCAAAGACACACGTAACCCACCACCCCATCTCTGACCATGATGCCACCCTGAGGTGCTGGGCCCTGGGCTTCTACCCTGCGGAGATCACACTGACCTGGCAGCGGGATGGGGAGGACCAAACTCAAGACACTGAGTTTGTGGAGACCAGGCCTTCGGGGGATGGAACCTTCCAGAAGTGGGTGGCTGTGGTGGTGCCTTCTGGAGAAGAGCAGAGATACACGTGCCATGTGCAGCACGAGGGACTGCTGGAGCCCCTCACCCTGAGATGGGGGTCTCACACCTACCAGAGAATGTATGGCTGCGACCTGGGGCCTGATGGGCGCCTCCTCCGCGGGTATGACAAGCGCGCCTACGACGGCAAGGATTACCTCGCCCTGAACGAGGACCTGCGCTCCTGGACCGCGGCGGACAGGGCGGCTCAGGTTACCCAGCGCAAGTTCGAGGCGGCCCATGAGGCGGAGAAGATGAAAGCCTACCTGGAGAGCACGTGCGTGGAGTCGCTCCGCAGATACCTGGAGAACGGGAAGGAGAGGCTGCAGCGTGCAGGCTCCCACTCCTTGAGGTATTTCCAGACCGCCGTGTCCCGGCCCGGCCGCAGGGAGCCCCACTTCTTCGCGGTGGGCTACGTGGACGACACGCTCTTCGAGCGGTTCGACAGCGACGCCGCAATTCCGAGAGGTGAGCCACGGGCGCCTTGGATGGAGCAGGAGGGGCCGGAGTATTGGGACCTGCAGACACGGACCCTCAAGGCCCGCGCACAGACAAACCAAGTGTGCCTGCGGACCCTGCGCGGCTACTACAACCAGAGCGAGGCGGATGGCGCCCCGAACCGTCCTCCTGCTGCTCTTGGCGGCCGTGGCCCTGACCGAGACCTGGGCGG
>Alouatta_caraya_GCA_963575295
ATGACGACCCGGGCGGGCTCCCACTCCATGAGGTATTTCTACACCTCCGTGTCCCGGCCCGGCCGCGGGGAGCCCCGCTTCATCATCGTGGGCTACGTGGACGACACGCAGTTCGTGCGGTTCGACAGCGACGCCGCGGTTCCGAGGGTGGAGCCGCGGGCGCCGTGGATGGAGCAGGAGGGGCCGGAGTATTGGGAGGAGCAGACACGGAGAGTCAAGGCCCAGGCACAGACTGACCGAGTGAACCTGCGGACCCTGCGCGGCTACTACAACCAGAGCGAGGCCGAGTCTCACACCATCCAGAGGATGTACGGCTGCGACGTGGGGCCGGACGGGCGCCTCCTCCGTGGGTACGAGCAGTACGCCTACGATGGCAAGGATTACATCGCCCTGAACGAGGACCTGCGCTCCTGGACCGCCGCGGACATGGCGGCTCAGATCACCCAGCGCAAGTGGGAGGCGGCCAAGGTGGCGGAGCAAGAGAGAGCCTACCTGGAGGGCACGTGCGTGGAGTGGCTCCGCAGATACCTGGAGAACGGGAAGGAGACGCTGCAGCGCGCGGATCCCCCAAAGACAGACGTGACCCACCACCCTGTCTCTGACTATGAGGCCACCCTGAGGTGCTGGGCCCTGGGCTTCTACCCTGCGGAGATCACACTGACCTGGCAGCGGGATGGGGAAGATCAAACTCAGGACACGGAGCTTGTGGAGACCAGGCCAACAGGGGATGGAACCTTCCAGAAGTGGGCAGCTGTGGTGGTGCCTTCTGGAGAAGAGCAGAGATACACGTGCCATGTACGGCACGAGGGGCTGCCGGAGCCCCTCACCCTGAGATGGGAGCCGTCTTCCAAGCTCACCATCCCTGTCGTGGGCATCATTGCTGGCCTGGCTGTCCTAGTAGCTGTGGTCATCGGAGCTGTTGTCACTGCTGTGATGTGGAGGAGGAAGAGCTCAGGCATCTGA
>Alouatta_discolor_GCA_963575205
GCTGCAAGTAAAGCCGCCTTCCCAGCCCACCATCCCCATCGTGGGCATCGTTGCTGGCCTGGCTGTCCTTGGAGCTGTAGTCATTGGAGCTGTGGTCGCTGCTGTGATATGGAGAAAGAAGAGCTCAGAGTTCCCCAAGACACATGTGACCCATCACCCCATCTCTGACCATGAGGCCACCCTGAGGTGCTGGGCCCTGGGTTTCTACCCTGCGGAGATCACACTGACCTGGCAGCGGGATGGGGAGGACCAGACCCAGGACACGGAGCTGGTAGAGACCAGGCCCACGGGGAATGGAACCTTCCAGAAGTGGGCGGCTGTGGTGGTGCCTTCTGGAGAGGAGCAGAGATACACATGCCATGTTGAGCATGAGGGGCTGCCCGAGCCCCTCACCCTGAGATGGGGGTCTCACACGCTCCAGAGGATGTATGGCTGCGACTTGGGGCCGGACGGGCGTTTCCTTCGCGGGTATGAACAGGAGGCCTACGACGGCAAGGACTACATCGCCCTGAACGAGGACCTGCGCTCCTGGACCGCCGCGGACACAGCGGCTCAGATCACCCAGCGCAAGTGGGAGGCGGCCAATGAGGCTGAGAGGATGAGAGCCTACCTGGAGGGCCCGTGCGTTGAGTGGCTCCGCAGATACCTGCAGAACGGGAAGGAGACGCTGCAGCGCGCGGGCTCCCACTCCTTGAGGTATTTCAGCACCGCAGTGTCCCGGCCCGGCCGCGGGGAGCCCCGGTACATGGAAGTCGGCTACGTGGACGACACGGAGTTCGTGCGGTTCGACAGCGACGCGGCGATTCCGAGGATGGAGCCGCGGGAGCCGTGGATGGAGCAGGAGGGGCCGGAGTATTGGGACCGGAACACACGGAACTCCAAGGCCCAGGCACAGACTGACCGAGTGAACCTGCGGATCTTGCTCGGCTACTACAACCAGAGCGAGGCCGCGGGAGGAGGGTCGGGCGG
>Alouatta_juara_GCA_963574365
ATGACGACCCGGGCGGGCTCCCACTCCATGAGGTATTTCCACACCTCCGTGTCCCGGCCCGGCCGCGGGGAGCCCCGCTTCATCATCGTGGGCTACGTGGACGACACGCAGTTAGTGCGGTTCGACAGCGACGCCGCGATTCCGAGAGCGGAGCCGCGGGTGCCGTGGATGGAGCAGGAGGGGCCGGAGTATTGGGAGGAGCAGACACGGAGAGCCAAGGCCCAGGCACAGACTGACCGAGTGAACCTGCGGACCCTGCTCGGCTACTACAACCACAGCGAGGCCAGGTCTCACACCATCCAGACGATGTACGGCTGCGACGTGGGGCCGGACGGGCGCCTCCTCCGTGGGTACCGGCAGGACGCCTACGATGGCAAGGACTACATCGCCCTGAACGAGGACCTGCGCTCCTGGACCGCCGCGGACATGGCGGCTCAGATCACCCAGCGCAAGTGGGAGGCGGCCAATGTGGCTGAGCAACTGACAGCCTACCTGGAGGGCGAGTGCGTGGAGTCGCTCCGCAGATACCTGGAGAACGGGAAGGAGATGCTGCAGCGCGCGGATCCCCCAAAGACAGACGTGACCCACCACCCTGTCTCTGACTATGAGGCCACCCTGAGGTGCTGGGCCCTGGGCTTCTATCCTGCGGAGATCACACTGACCTGGCAGCGGGATGGGGAAGATCAAACTCAGGACACGGAGCTTGTGGAGACCAGGCCAACAGGGGATGGAACCTTCCAGAAGTGGGCAGCTGTGGTGGTGCCTTCTGGAGAAGAGCAGAGATACACGTGCCATGTACAGCACGAGGGGCTGCCGGAGCCCCTCACCCTGAGATGGGAGCCGTCTTCCAAGCTCACCATCCCTGTCGTGGGCATCATTGCTGGCCTGGCTGTCCTAGTAGCTGTGGTCATCGGAGCTGTGGTCACTGCTGTGATGTGGAGGAGGAAGAGCTCAGGCATCTGA
>Alouatta_macconnelli_GCA_963573945
ATGGCGCCCCGAACCCTCCTCCTGCTGCTCTCGGGGGCTCTGGCCCTGACCCAGACCCGGGCGGGCTCCCACTCCTTGAGGTATTTCAGCACCGCAGTGTCCCGGCCCGGCCGCAGGGAGCCCCGGTACATGGAGGTCGGCTACGTGGACGACACGGAGTTCGTGCGGTTCGACAGCGACGCGGCGATTCCGAGGATGGAGCCGCGGGCGCCGTGGGTGCAGCAGGAGGGGCCGGAGTATTGGGAGGAGCAGACGCGGAACTCCAAGGCCAACGCACAGACTGACCGAGTGAACCTGCGGATCTTGCTCGGCTACTACAACCAGAGCGAGGCCGGGTCTCACACCGTCCAGAGGATGTATGGCTGCGACTTGGGGCCGGACGGGCGTTTCCTTCGCGGGTATGAACAGGAGGCCTACGACGGCGAGGACTACATCGCCCTGAACGAGGACCTGCGCTCCTGGACCGCCGCGGACCTGGCGGCTCAGATCACCCAGCGCAAGTGGGAGGCGGCCAATGTGGCTGAGAGGAGGAGAGCCTACCTGGAGGGCCCGTGCGTTGAGTGGCTCCGCAGATACCTGCAGAACGGGAAGGAGACGCTGCAGCGCGCGGAGCTCCCCAAGACACATGTGACCCATCACCCCATCTCTGACCATGAGGCCACCCTGAGGTGTTGGGCCCTGGGTTTCTACCCTGCGGAGATCACACTGACCTGGCAGCGGGATGGGGAGGACCAGACCCAGGACACGGAGCTGGTAGAGACCAGGCCCACGGGGGATGGAACCTTCCAGAAGTGGGCGGCTGTGGTGGTGCCTTCTGGAGAGGAGCAGAGATACACATGCCATGTTGAGCATGAGGGGCTGCCCAAGCCCCTCACCCTGAGATGGGAGCCGCCTTCCCAGCCCACCATCCCCATCGTGGGCATCGTTGCTGGCCTGGCTGTCCTTGGAGCTGTAGTCATTGGAGCTGTGGTCGCTGCTGTGATGTGGAGAAAGAAGAGCTCAGGGGGCTGA
>Alouatta_palliata_GCA_963573975
ATGACGACCCGGGCGGGCTCCCACTCCATGAGGTATTTCTACACCTCCGTGTCCCGGCCCGGCCGCGGGGAGCCCCGCTTCATCTCCGTGGGCTACGTGGACGACACGCAGTTCGTGCGGTTCGACAGCGACGCCGCGGTTCCGAGGATGGAGCCGCGGGCGCCGTGGATAGAGCAGGAGGGGCCGGAGTATTGGGAGGAGGAGACACGGAAACAGAAGGCCTCCGCACAGACTGACCGAGTGAACCTGCGGACCCTGCGCGGCTACTACAACCAGAGCGAGGCCGGGTCTCACACCATCCAGACGATGTACGGCTGCGACGTGGGGCCGGACGGGCGCCTCCTCCGTGGGTACCGGCAGGACGCCTACGATGGCAAGGACTACATCGCCCTGAACGAGGACCTGCGCTCCTGGACCGCCGCGGACATGGCGGCTCAGATCACCCAGCGCAAGTGGGAGTCGGAGAATGCGGCGGAGCAATGGAGAGGCTACCTGGAGGGCACGTGCCCGGAGTGGCTCCGCAGATACCTGGAGAACGGGAAGGAGATGCTGCAGCGCGCGGATCCCCCAAAGACAGACGTGACCCACCACCCTGTCTCTGACTATGAGGCCACCCTGAGGTGCTGGGCCCTGGGCTTCTACCCTGCGGAGATCACACTGACCTGGCAGCGGGATGGGGAAGATCAAACTCAGGACACGGAGCTTGTGGAGACCAGGCCAACAGGGGATGGAACCTTCCAGAAGTGGGCAGCTGTGGTGGTGCCTTCTGGAGAAGAGCAGAGATACACGTGCCATGTACAGCACGAGGGGCTGCCGGAGCCCCTCACCCTGAGATGGGAGCCGTCTTCCAAGCTCACCATCCCTGTCGTGGGCATCATTGCTGGCCTGGCTGTCCTAGTAGCTGTGGTCATCGGAGCTGTGGTCACTGCTGTGATGTGGAGGAGGAAGAGCTCAGCACTTATTCTTTTGTGA
>Alouatta_seniculus_GCA_963573765
GCATCTGAAGCCGTCTTCCAAGCTCACCATCCCTGTCGTGGGCATCATTGCTGGCCTGGCTGTCCTAGTAGCTGTGGTCATCGGAGCTGTGGTCACTGCTGTGATGTGGAGGAGGAAGAGCTCAGATCCCCCAAAGACAGACGTGACCCACCACCCTGTCTCTGACTATGAGGCCACCCTGAGGTGCTGGGCCCTGGGCTTCTACCCTGCGGAGATCACACTGACCTGGCAGCGGGATGGGGAAGATCAAACTCAGGACACGGAGCTTGTGGAGACCAGGCCAACAGGGGATGGAACCTTCCAGAAGTGGGCAGCTGTGGTGGTGCCTTCTGGAGAAGAGCAGAGATACACGTGCCATGTACAGCATGAGGGGCTGCCGGAGCCCCTCACCCTGAGATGGGGGTCTCACACCATCCAGACGATGTACGGCTGCGACGTGGGGCCGGACGGGCGCCTCCTCCGTGGGTACGAGCAGTACGCCTACGATGGCAAGGACTACATCGCCCTGAACGAGGACCTGCGCTCCTGGACCGCCGCGGACATGGCGGCTCAGATCACCCAGCGCAAGTGGGAGGCGGCCAATGCGGCGGAGCAACAGAGAGCCTACCTGGAGGGCACGTGCGTGGAGTGGCTCCGCAGATACCTGGAGAACGGGAAGGAGATGCTGCAGCGCGCGGGCTCCCACTCCATGAGGTATTTCCACACCTCCGTGTCCCGGCCCGGCCGCGGGGAGCCCCGCTTCATCATCGTGGGCTACGTGGACGACACGCAGTTAGTGCGGTTCGACAGCGACGCCGCGATTCCGAGAGCGGAGCCGCGGGTGCCGTGGATGGAGCAGGAGGGGCCGGAGTATTGGGAGGAGCAGACACGGAGAGCCAAGGCCCAGGCACAGACTGACCGAGTGAACCTGCGGACCCTGCTCGGCTACTACAACCACAGCGAGGCCAACCCGGGCGGATGACG
>Aotus_azarai_GCA_963573465
ATGGCGCCCGGAACACTCCTCCTGCTGCTCTTGGGGACCCTGAAGCTGACGGTGACCAGGGCGGGCTCTCACTCGTTGAGGTATTTCGGCACTGCCTTGTCCCGGCCGGGCCACGGGGAGCCCCGCTTCATCGCCGTGGGCTACGTGGACGACACGCAGTTCGTGGGGTTCGATAGCGACGCCGCGAGTCCGAGGATGGAGCCGCGGGCGCCGTGGGTGGAGCAGGAGGGGCCGGAGTATTGGGACCGGGAGACGCGGAGAGCCATGGACAAGGCACAGACTTTCCAAGTTAACCTGCGGATCCTGCTCGGCTACTACAACCAGAGCGAGGCCGGGTCTCACACCATCCAGGGGATGATTGGCTGCGATGTGGGGCCGGACCGGAGCTTCCTCCGCGGGTATCTCCACTTCGCCTACGACGGCAAGGATTATATCTCCATGAACGAGGACCTGCACTCCTGGAGCGCCGCGGACACGGCGGCTCAGATCACAAAGCGCAAATTCAAGGCGGCCAACGTGGCTAAGCAATCCAGAGCTTACCTGAAGGGCGAGTGCGTGGAGTGGCTCTGCAGACACCTGGAGAACGGGAAAGAGACGCTGCAGCGCGCGGACCCCCCAAAGGCACACGTGACCCATCACCCCCTCTCTGATCATGAGGCCACCCTGAGGTGCTGGGCTCTGGGCTTCTACCCTGCGGAGATCACACTGACCTGGCAGCGGGATGGGGAGGACCAAACTCAGGACACCCAGCTTGTGGAGACCAGGCCAGCAGGGGATGGAACCTTCCAGAAGTGGGCTGCTGTGGTGGTGCCTTCTGGAGAAGAGCAGAGATACACATGCCATGTGCAGCATGAAGGGTTGCCGGAGCCCCTCACCCTGAGATGGGAGCCGTCTTCCCAGCCCACCATCCCTATCGTGGGCATCATTGCTGGCCTGGTTGTCCCAGGAGCTGTGGTCTCTGGAGCCGTGGTCACTGCTGTGATGTGGAGGAGAAACAGCTCAGGCAACTGA
>Aotus_griseimembra_GCA_963574505
AGCCACCTTCCCAATCCACCATTCCTATGATGGGCATCATTGCTATCCCCCAAAGACACATGTGACCCACCATCCCATCTCTGACCATGAGGCCACCCTGAGGTGCTGGGCCCTGGGCTTCTACCCTGCGGAGATCACACTGACCTGGCAGCGGGATGGGGAGGACCAAACTCAGGACACTGAGCTTGTGGAGACCAGGCCAGCAGGGGATGGAAACTTCCAGAAGTGGGCAGCTGTGGTGGTGCCTTCTGGAGAAGAGCAGAGATACACATGCCATGTGCAGCATGAGGGACTGCTGGAGCCCCTCACCCTGAGATGGGGGTCTCACACCATCCAGGATTTGTATGGCTGCGACATGGGGCCTGATGGGCGCCTCCTCCGGGGGTATTACCAGTCAGCCTACGATGGCAAGGATCACATCGCCCTGAACGAGGACCTGCGCTCCTGGACCGCCGCGGACATGGCAGCTCAGATCACCAAGCGCAAGTTGGAGGCGGCCCATGAGGCAGAGAGGTTGAGGGCCTACCTGGAGGGCAGGTGCCTGGAGTGGCTCCGCAGACACCTGGAGAACGGGAAGGAGACGCTGCAGCGCGCGGGTTCCCACTCCCTGTGGTATTTCACCACTGCCGTGTCCCGGCCCGGCCGCGGGGAGCCCCGCTTCATCGCCGTGGGCTACGTGGACGACACGCAGTTCGCGCGGTTCGACAGCGACGCCGCAATTCCGAGAGGGGAGCCGCGGGCGCCGTGGATGAAGCAGGAGGGGCCGGAGTATTGGGAGGACCAGACGCGGAGAGCCAAGGCCAAAGCAAAGACTGACCAAGTGAACCTGCGGATCCTGCGCGGCTACTACAACCAGAGCGAGGCCGATGGTGCCCCGAACCCTCCTCCTGCTGCTTTCAGGGGCCCTGGCCCTGATCCAGACCTGGGCAG
>Aotus_nancymaae_GCF_030222135
ATGACAACCTGGGCGGGCTCCCACTCCATGAGGTATTTCACCACCTCCGTGTCCTGGCCCGGCCGCGGGGAGCCCCGGTACATCGAAGTCGGCTACGTGGACGACACGCAGTTCGTGTGGTTCGACAGCGACACAGCGAATCCGAGGATGGAGCCGCGGGCGCCGTGGGTGGAGCAGGAGGGGCCGGAGTACTGGGACGAGGAGACACAGAGAGCCAGGGACTACGCACAGACTTTCCGAGTGAACCTGCGGACCCTGCTCGGCTACTACAACCAGAGCGAGGCCGGGTCTCACACAATCCAGAGGATGTACGGCTGCGACTTGGGGCCCGAGCAGCGCTTCCTGCGTGGGTATGAACAGCACGCCTACGACGGCAAGGATTACATCGCCCTGAACGAGGACCTGCGCTCCTGGACCGCCGCGGACACGGCGGCTCAGATCACCAAGCGCAAGTGGGAGGCGTCCAATGCGGTGGAGCAATACAGAGCCTACCTGGAGGGCACGTGCGTGGAGTGGCTCCGCAGATATCTGAAAAACGGGAAGGAGACGCTGCAGCGCGCGGATCCCCCAAAGACACAGGTGACCCACCACCCCGTCTCTGACCATGAGGCCACCCTGAGGTGCTGGGCCCTGGGCTTCTACCCTGTGGAGATCACACTGACCTGGCAGCGGGATGGGGAGGACCAAACTCAGGACACCGAGCTTGTGGAGACCAGGCCAGCAGGGGATGGAACCTTCCAGAAGTGGGCGGCTGTGGTGGTGCCTTCTGGAGAAGAGCAGAGATACACGTGCCATGTGCAGCACGAGGGGCTGCCTGAGCCCCTCACCCTGAGATGGGAGCCGTCTTCCCAGCCCACCATCCCCATCGTGGGCATCGTTGCTGGCCTGGCTGTCCTTGGAGCTGTGATCACTGGAGCTGTGGTCGCTGCTGTGATGTGGAAGAGGAAGAGCTCAGGAGAAGGTCCCTGCTAA
>Aotus_trivirgatus_GCA_963574785
GTGGAAAAAGAGGGAGCTACCCTTAGAGTCGTCTTCCCAGTCCACCATCCCCATCGTGGGCATCGTTGCTGGCCTGGCTGTCTTGGGAGCTGTGGTCACTGGAGCTGTGATCGCTGCTGTGATGTGGAGGAGGAAGAGCTCAGATCCCCCAAAGACGCAAGTAACCCACCACGCCATCTCTGACCATGAGGTCACCCTGAGGTGCTGGGCCCTGGGCTTCTACCCTGCGGAGATCACACTGACCTGGCAGCGGGATGGGGAGGACCAGACCCAGGACACTGAGCTTGTGGAGACCAGGCCAGCAGGGGATGGAACCTTCCAGAAGTGGGCAGCTGTGGTGGTGCCTTCTGGAGAAGAGCAGAGATACACGTGCCATGTGCAGCACGAAGGGTTGCCGGAGCCCCTCACACTGAGATGGGAGTCTCACACCATCCAGACGATGTACGGCTGCGACGTGGGGCCGGATGGGCGCTTCCTCCGTGGGTATGACCAGTACGCCTACGACGGCAAGGATTATATCTCGTTAAACGAGGACCTGCGCTCTTGGACCGCCGCGGACACGGCGGCTCAGATCACCCAGAGCAAGTGGGAGGCGGCCAATGTGGCGGAGCAAATGAGAGCCTACCTGGAGGGCGAGTGCGTAGAGTGGCTCCGCAGATACCTGGAGAACGGGAAGGAGAGGCTGCAGCGCGCGGGCTCCCACTCCCTCAGGTATTTCTACACCTCCGTGGCCCGACCCGGCCGCGGGGAGCCCCGCTTCATCGTCGTGGGCTATGTGGACGACACGCAGTTCGTGCGGTTCGACAGCGACGCCGCGATTCCGAGGGTGGAGCCGCGGGCGCCGTGGATGGAGCAGGAGGGGCCGGAGTATTGGGACCAGCAGACACAGATCGGCAAGGACACCGCACAGACTTACCGAGTGAACCTGCGGACCGCGCTCGGCTACTACAACCAGAGCGAGGCCGATGGCTCCGCGAACCCTCCTCCTGCTGCTCTCGGGGGCCCTGGCCCTGACCGAGACCTGGTCGG
>Aotus_vociferans_GCA_963573775
ATGGCCGTCATGGTGCCCCGAACCTTCCTCCTGCTGCTCTCGGGGGCCCTGTTCGTGACCGCGACCTGGGCGGGCTCCCACTCCATGAGGTATTTCGTCACCTCTGTGTCCCGGCCCGGCCGCGGGGAGCCCCGCTTCTTCTCCGTGGGCTACGTGGACGACACGCAGTTCGTGCGGTTCGACAGCGACGCCGCGATTCCGAGAGAGGAGCCGCGGGCGCCGTGGGTGGAGCAGGAGGGGCCGGAGTATTGGGACGAGGAGACACGGAAGCACAAGGCCCACGCACAGGCTGACCGAGTGGGCCTGCGGACCCTGCGCGGCTACTACAACCAGAGCGAGGCTGGGTCTCACACCTACCAGAGGATGTCTGGCTGCGACATGGGGCCGGACGGGCGCCTCCTCCGCGGGTATTACCAGCGCGCCTACGACGGCAAGGACTACATCGCCCTGAACGAGGACCTGCGCTCCTGGACCGCTGCGGACGTGGCGGCTCAGATCACCAAGCGCAAGTGGGAGGCGGCCAATGAGGCGGAGCAGTGGAGAGCCTACCTGGAGGGCGAGTGCCTGGAGTGGCTCCGCAGATACCTGGAGAACGGGAAGGAGACGCTGCAGCGCGCGGTGCCCCCCAAGACACATATGACCCACCATCCCATCTCTGACCATGAGGCCACCCTGAGGTGCTGGGCCCTAGGCTTCTACCCTGCGGAGATCACACTGACCTGGCAGCGGGATGGGGAGGACCAGACCCAGGACATGGAGCTTGTGGAGACCAGGCCCGCAGGGGATGGAAACTTCCAGAAGTGGGCGGCTGTGATGGTGCCTTCTGGAGAGGAGCAGAGATACACATGCCATGTGCAGCACGAGGGGCTGCCCGAGCCCCTCACCCTGAGATGGGAGCCGTCTTCCCAGCCCACCATCCCCATCGTGGGCATCGTTGCTGGCCTGGCTGTCCTTGGAGCTGTATTCATTGCTGTGGTCGCTGCTGTGATGTGGAGGAAGAAGAGCTCAGGTGAGGAAGGGGTGAGGAGTGGGGTCTGA
>Ateles_belzebuth_GCA_963573605
ATGGCGCCCCGAACCCTCCTCCTGCTGCTCTCGGGGGCCCTGGCCTTGACCCAGACCCGGGCGGGCTCCCACTCCATGAGGTATTTCTACACCTCCGTGTCCCGGCCCGGCCGCGGGGAGCCCCGCTTCATCGCCGTGGGCTACGTGGACGACACGCAGTTCGTGCGGTTCGACAGCGACGCCGCGATTCCGAGAGAGGAGCCGCGGGCGCCGTGGATGGAGCAGGAGGGGCCGGAGTATTGGGACCGGAACACACAAATCTACAAGGCCGCCGCACAGACTGACCGAGTGGACCTGCAGACCCTGCGCGGCTACTACAACCAGAGCGAGGCCGGGTCTCACACCATCCAGGTAATGTACGGCTGCGACGTGGGGCCCGGGGGGCGCTTCCTCCGTGGGTACCGGCAAGACGCCTACGACGGCAAGGATTACATCGCCCTGAACGAGGACCTGCGCTCTTGGACCGCCGCGGACATGGCGGCTCAGATCACCCAGCGCAAGTGGGAGGCGGCCAATGTGGCGGAGCAATTGAGAGCCTACCTGGAGGGCGAGTGCCCGGAGTGGCTCCGCAGATACCTGGAGAACGGGAAGGAGACGCTGCAGCGCGCGGATCCCCCAAAGACACACGTGACCCACCACCCTGTCTCTGACCATGAGGCCACCCTGAGGTGCTGGGCCCTCGGCTTCTACCCTGCGGAGATCACACTGACCTGGCAGCGGGATGGGGAAGATCAAACTCAGGACACGGAGCTTGTGGAGACCAGGCCAGCAGGGGATGGAACCTTCCAGAAGTGGGCAGCTGTGGTGGTGCCTTCTGGAGAAGAGCAGAGATACACGTGCTATGTGCAGCACGAGGGGCTGCCAGAGCCCCTCACCCTGAGATGGGAGCCGTCTTCCCAGCTCACCATCCCTGTCGGCATCATTGCTGGCCTGGCTGTCCTAGTAGCTGTGGTCATCGGAGCTGTGGTCACTGCTGTGATGTGGAGGAGGAAGAGCTCAGGCATCTGA
>Ateles_chamek_GCA_963574935
ATGACGACCCGGGCGGGCTCCCACTCCATGAGGTATTTCGACACCGCCGTGTCCCGGCCCGGCCGCGGGGAGCCCCACTTCTTCGCCGTGGGCTACGTGGACGACACGCAGTTCGTGCGGTTCGACAGCGACGCCGCGAGTCCGAGGATGGAGCCGCGGGCGCGGTGGATGGAGCAGGAGGGGCCGGAGTATTGGGACCTGAACACACGGAGAGCCAAGGCCCAGGCACAGACTCACCGAGTGAGCCTGCGGAACCTGCGCGGCTACTACAACCAGAGCGAGGCCGGGTCTCACACGCTCCAGAGGATGTCTGGCTGCGACCTGGGGCCGGACGGGCGCCTCCTCCGCGGGTATTACCAGTACGCCTACGACGGCAAGGACTACATCGCCCTGAACGAGGACCTGCGCTCCTGGACCGCCGCGGACGTGGCAGCTCAGATCACCCAGCGCAAGTGGGGGTCGGGCAATGAGGCGGAGCAATCGAAAGCCTACCTGGAGGGCGAGTGCGTGGAGTCGCTCCGCAGATACCTGGAGAACGGGAAGGAGACGCTGCAGCGCGCGGAGCCCCCTAAGACACACGTGACCCATCACCCCGTCTCTGACCATGAGGCCACCCTGAGGTGCTGGGCCCTGGGCTTCTACCCTGTGGAGATCACACTGACCTGGCAGCGGGATGGGGAGGACCAGACCCAGGACACGGAGCTCGTAGAGACCAGGCCCGCAGGGGATGGAACCTTCCAGAAGTGGGCGGCTGTGGTGGTGCCTTCTGGAGAGGAGCAGAGATACACCTGCCATGTGCAGCACGATGGGCTCCCCGAGCCTCTCACCCTGAGATGGGAGCCATCTTCCCAACCCACCATCCCCATCGTGGGCATCGTTGCTGGCCTGGTTGTCCTTGGAGCTGTAGTCACTGGAGCTTTGGTCGCTGCTATGATGTGGAGGAAGAAGAGCTCAGGGGGCTGA
>Ateles_geoffroyi_GCA_963574205
GGGGCTGAAGCCATCTTCCCAACCCACCATCCCCATCGTGGGCATCGTTGCTGGCCTGGTTGTCCTTGGAGCTGTAGTCACTGGAGCTTTGGTCGCTGCTATGATGTGGAGGAAGAAGAGCTCAGAGCCCCCTAAGACACACGTGACCCATCACCCCGTCTCTGACCATGAGGCCACCCTGAGGTGCTGGGCCCTGGGCTTCTACCCTGTGGAGATCACACTGACCTGGCAGCGGGATGGGGAGGACCAGACCCAGGACACGGAGCTCGTAGAGACCAGGCCCGCAGGGGATGGAACCTTCCAGAAGTGGGCGGCTGTGGTGGTGCCTTCTGGAGAGGAGCAGAGATACACCTGCCATGTGCAGCACGATGGGCTCCCCGAGCCTCTCACCCTGAGATGGGGGTCTCACACGCTCCAGAGGATGTCTGGCTGCGACCTGGGGCCGGACGGGCGCCTCCTCCGCGGGTATTACCAGTACGCCTACGACGGCAAGGACTACATCGCCCTGAACGAGGACCTGCGCTCCTGGACCGCCGCGGACGTGGCAGCTCAGATCACCCAGCGCAAGTGGGGGTCGGGCAATGAGGCGGAGCAATCGAAAGCCTACCTGGAGGGCGAGTGCGTGGAGTCGCTCCGCAGATACCTGGAGAACGGGAAGGAGACGCTGCAGCGCGCGGGCTCCCACTCCATGAGGTATTTCGACACCGCCGTGTCCCGGCCCGGCCGCGGGGAGCCCCACTTCTTCGCCGTGGGCTACGTGGACGACACGCAGTTCGTGCGGTTCGACAGCGACGCCGCGAGTCCGAGGATGGAGCCGCGGGCGCGGTGGATGGAGCAGGAGGGGCCGGAGTATTGGGACCTGAACACACGGAGAGCCAAGGCCCAGGCACAGACTCACCGAGTGAGCCTGCGGAACCTGCGCGGCTACTACAACCAGAGCGAGGCCGACCCGGGCGGATGACG
>Ateles_hybridus_GCA_916098195
ATGACGGTCATGACCCGGGCGGGCTCCCACTCCATGAGGTATTTCACCACCGCCGTGTCTCGGCCCGGCCGCGGGGAGCCCCGCTTCATCGCCGTGGGCTACGTGGACGACACGCAGTTCGTGCAGTTCGACAGCGACGCCGCGATTCCGAGGATGGAGCCGCGGGTGCCGTGGATGGAGCAGGAGGGGCCGGAGTATTGGGAGGAGCAGACACGGAGAGTCAAGGCCGCCGCACAGACTGGCCGAGTGAACCTGCGGACCGCGCTCGGCTACTACAACCAGAGCGAGGCCGGGTCTCACACGCTCCAGAGGATGTCTGGCTGCGACCTGGGGCCGGACGGGCGCCTCCTCCGCGGGTATTACCAGTACGCCTACGACGGCAAGGACTACATCGCCCTGAACGAGGACCTGCGCTCCTGGACCGCCGCGGACCTGGCGGCTCAGATCACCCAGCGCAAGTGGGAGGCGGCCAATGCGGCGGAGCAACGGAGAGCCTACCTGGAGGGCGAGTGCGTGGAGTGGCTCCACAGATACCTGGAGAACGGGAAGGAGTCACTGCAGCGCGCGGAGCCCCCTAAGACACACGTGACCCATCACCCCGTCTCTGACCATGAGGCCACCCTGAGGTGCTGGGCCCTGGGCTTCTACCCTGCGGAGATCACACTGACCTGGCAGCGGGATGGGGAGGACCAGACCCAGGACATGGAGCTCGTACAGACCAGGCCCATGGGGGATGGAACCTTCCAGAAGTGGGCGGCTGTGGTGGTGCCTTCTGGAGAGGAGCAGAGATACACCTGCCATGTGCAGCACGAGGGGCTGCCCGAGTTCCTCACCCTGAGATGGGAGCCGCCTTCCCAGCCCACCATCCCCATCGTGGGCATCGTTGCTGGCCTGGCTGTCCTTGGAGTTGTAGTCACTGGAGCTGTGGTCGCTGCTGTGATGTGGAGGAAGAAGAGCTCAGGGGGCTGA
>Avahi_laniger_GCA_963575035
GAACATTCTAAAGCCGCCTTCCCAGCCTAGCATCCCCATGGTGGGCATCGTTGCTGGCCTGGTCCTCCTTGGAGTTGTGCTCACTGGAGCTGTTGTCGCCGCTGTGATGTGGAGGAAGAAGAGCTCAGACCCCCCAAAGACACATGTGACCCACCACCCGGTCTCTGACCGTGAGGCCACCCTGAGGTGCTGGGCCCTGGGCTTCTACCCGGCGGAGATCACACTGACCTGGCAGCGGGATGGGGAGGACCAGTCCCAGGACACGGAGCTTGTGGAGACTAGGCCTTCAGGGGATGGAACCTTCCAGAAGTGGGTGGCTGTGGTGGTGCCTTCTGGAGAGGAGGAGAGATACATGTGCCATGTGCAGCACGAGGGGCTGCCGGAGCCCCTCACCCTGAGATGGGGGTCTCACACCTTCCAGAGGGTGTCTGGCTGCGACGTGGGGCCGGACGGTCGCCTTCTCCGCGGGTACATGCAGTTCGCCTACGACGGCGCCGACTACATCGCCCTGAACGAGGACCTGCGCTCCTGGACCGCGGCGGACATGGCGGCTCAGATCTCCAAGCGCAAGTGGGACGCGGCCGGTGCGGCGGAGCGCTACAGGGACTACCTGGAGGAGGACTGCGTGGACTGGCTGCACAGATACCTGGAGCACGGGAAGGACACGCTGCAGCGCGCGGGCTCCCACTCCATGAGGTATTTCCACACCGCCGTGTCCCGGCCCGGCCGCGGGGAGCCCCGGTACATCGCCGTCGGCTACGTGGACGACACGCAGTTCGTGCGGTTCGACAGCGACGCCGAGAATCCGAGGATGGAGCCGCGGGCGCCGTGGGTGGAGCAGGAGGGGCCGGAGTATTGGGACCGGGAGACACGGATCGCCAAGGGCAACGCACAGACTGTCCGAGTGAGCCTGCAGAACCTGCGCGGCTACTACAACCAGAGCGAGGCCGACCTGGGCGGATGGAG
>Avahi_peyrierasi_GCA_963573525
GAACATTCTAAAGCCGCCTTCCCAGCCTAGCATCCCCATGGTGGGCATCGTTGCTGGCCTGGTCCTCCTTGGAGTTGTGCTCACTGGAGCTGTTGTCGCCGCTGTGATGTGGAGGAAGAAGAGCTCAGACCCCCCAAAGACACATGTGACCCACCACCCGGTCTCTGACCGTGAGGCCACCCTGAGGTGCTGGGCCCTGGGCTTCTACCCGGCGGAGATCACACTGACCTGGCAGCGGGATGGGGAGGACCAGTCCCAGGACACGGAGCTTGTGGAGACTAGGCCTTCAGGGGATGGAACCTTCCAGAAGTGGGTGGCTGTGGTGGTGCCTTCTGGAGAGGAGGAGAGATACATGTGCCATGTGCAGCACGAGGGGCTGCCGGAGCCCCTCACCCTGAGATGGGGGTCTCACACCTTCCAGAGGGTGTCTGGCTGCGACGTGGGGCCGGACGGTCGCCTTCTCCGCGGGTACATGCAGTTCGCCTACGACGGCGCCGACTACATCGCCCTGAACGAGGACCTGCGCTCCTGGACCGCGGCGGACATGGCGGCTCAGATCTCCAAGCGCAAGTGGGAGGCGGCCGGTGCGGCGGAGCGCTACAGGGACTACCTGGAGGAGGAGTGCGTGGACTGGCTGCACAGATACCTGGAGCACGGGAAGGACACGCTGCAGCGCGCGGGCTCCCACTCCATGAGGTATTTTTCCACCGCCGTGTCCCGGCCCGGCCGCGGGGAGCCCCGGTACATCTCCGTCGGCTACGTGGACGACACGCAGTTCGTGCGGTTCGACAGCGACGCCGAGAATCCGAGGATGGAGCCGCGGGCGCCGTGGGTGGAGCAGGAGGGGCCGGAGTATTGGGACCGGGAGACACGGATCGCCAAGGGCAACGCACAGACTGTCCGAGTGAGCCTGCAGAACCTGCGCGGCTACTACAACCAGAGCGAGGCCGACCTGGGCGGATGGAG
>Brachyteles_arachnoides_GCA_047496155
GCTTATAAAGCTGCCTTCACAGCCCACCATCCCCATCGTGGGCATCGTTGCTGGCCTGGTTGTCCTTGGAGCTGTAGTCACTGGAGCTGTGGTCGCTGCTGTGATGTGGAGGAAGAAGAGCTCAGAGCCCCCTAAGACACACGTGACCCATCACCCCATCTCTGACCATGAGGCCACCCTGAGGTGCTGGGCCCTGGGCTTCTACCCTGCCGAGATCACACTGACCTGGCAGCGGGATGGAGAGGACCAGACCCAGGACACGGAGCTGGTAGAGACCAGGCCCACGGGGGATGGAACCTTCCAGAAGTGGGCAGCTGTGGTGGTGCCTTCTGGAGATGAGCCAAGATACACATGCCATGTGGAGCACGAGGGGCTGTCCAAGCCCCTCACCCTGAGATGGGGGTCTCACACCTTCCAGACGATGTATGGCTGCAACCTGGGGCCGGACGGGCGCCTCCTCCGCGGGTATTACCAGCTCGCCTACGACGGCAAGGACTACATCGTCCTGAACGAGGACCTGCGCTCCTGGACGGCCGCGGACACAGCGGCTCAGATCACCCAGCGCAAGTGGGAGGCGGCCAATGAGGCTGAGAGGATGAGAGCCTACCTGGAGGGCACGTGCGTTGAGTGGCTCCGCAGACACCTGGAGAACGGGAAGGAGACGCTGCAGCACACGGGCTCCCACTCCTTGAGATATTTCACCACCGCCGTGTCCCGGCCCGGCCGCGGGGAGCCCCGCTTCATCTCCGTGGGCTACGTGGACGACACGCAGTTCGTGCGGTTCGACAGCGACGCCGCGATTCCGAGGATGGAGCCGCGGGCGCCGTGGGTGGAGCAGGAGGGGCCGGAGTATTGGGACCGCAACACACGGAACTCCAAGGCCGCCGCACAGACTGAGCGAGTGAACCTGCAGATCGCGCTCGGCTACTACAACCAGAGCGAGGTCGACCCGGGCGGATGGCG
>Brachyteles_hypoxanthus_GCA_049997475
ATGGCGCCCGGAACCCTCCTCCTGCTGCTCTCGGGGGTACTGGCCCTGACCGAGACCTGGGCGGGCTCCCACTCCTTGAGGTATTTGAGCACCGCCGTGTCCCGGCCCGGCAGCAGGGAGCCCCGATACAGGTACTTCGCAGTGGGCTACGTGGACGACACGCTGTTCGTACGGTTCGACAGCAACGCCCCGAATCCGAGGATGGAGCCGCGGGCGCCGTGGGTGGAGCAGGAGGGGCCGGAGTATTGGGACCGGGGGACACGGGCCTTCAAGGCCAACGCACAGACTGACCGAGTGAAACTGCGGGAACTGCTTCGCTACTACAACCAGAGCGAGGCCGGGTCTCACACCCTCCAGGGAATGAATGGCTGCGATGTGGGACCCGACGGACGCTTCCTCGGCGGGTATCACCAGCACGCCTACGACGGCAAGGACTACATCTCCCTGAACGAGGACCTGCGCTCCTGGACCGCGGCGGACTCCGTGGCTCAGATCACCCAGCGCATGTATGAGGCAAAGAAATATGCAGAGGAGTTCAGCACCTACCTGAAGGGCGAGTGCGTGGAGTGGCTCCACAGATACCTGGAGAACGGGAAGGAGACGCTGCAGCGCGCGGATCCTCCAAAGGCACACGTTGCCCACTACCCCACTGCTGACCATGAGGCCACCCTGAGGTGCTGGGCCCTAGGCTTCTACCCTGCGGAGATCACGCTGACCTGGCAGAGGGATGGGGAGGAACAGACCCAGGACACAGAGCTTGTGGAGACCAGGCCTGCAGGGGATGGAATCTTCCAGAAGTGGGCAGCTGTGGTGGTGCCTTCTGGGGAGGAGCAGCGATACACGTGCCATGTGCAGCACGAGGGGCTGCCGGAGCCCCTCACCCTGAGATGGGAGCCGTCTTCCCAGCCCACCGTCTCTATCATGGGCATCGTTGCTGGCCTGGTTGTCCTTGGAGCTGTGGTCACTGGAGCCGTGGTCACTGCTGTGATGTGTAAGAAGAAGATCCAGGGAAGTGCCTAG
>Cacajao_calvus_GCA_963573955
GCATCTGAAGCCACCTTCCCAGCTCACCCTCCCTATCGTGAGCATCGTTGCTGGCCTGGCTGTCCTAGGAGCTGTGGTCATCGGAGCCGTGGTCACTGCTGTGATGTGGAGGAGGAAGAGCTCAGATCCCCCAAAGACACACGTGACCCACCACCCCGTCTTTGACCATGAGGCCACCCTGAGGTGCTGGGCCCTGGGCTTCTACCCTGCGGAGATCACACTGACCTGGCAGCGGGATGGGGAGGACCAAACTCAGGACACCGAGCTTGTGGAGACCAGGCCAGCAGGGGATGGAACCTTCCAGAAGTGGGCAGCTGTGGTGGTGCCTTCTGGAGAAGAGCAGAGATACACGTGCCATGTGCAGCACGAGGGGCTGCCGGAGCCCCTCGCCCTGAGATGGGGGTCTCACACCCTCCAGAAAATGTACGGCTGCGACGTGGGGCCCGAGGGGCGCCTCCTCCGCGGGTACCGGCAGGACGCCTATGATGGCAAGGATTACATCGCCCTGAACGAGGACCTGCGCTCCTGGACCGCCGCGGACATGGCGGCCCAGATCACCAAGCGCAAGTGGGAGGCGGCCAATGCTGCGGAGGAAGAGAGAGCCTACCTGGAGGGCAAGTGCGTGGAGTCGCTCAGCAGATACCTGGAGAACGGGAAGGAGACGCTGCAGCGCGCGGGCTCCCACTCCTTGAGGTATTTCAGCACCTCCGTGTCCCGGCCCGGCCGCGGGGAGCCCCGCTTCATCACCGTGGGCTACGTGGACGACACGCAGTTCGTGCGGTTCGACAGCGACGCGGCGATTCCGAGAAAGGAGCCCCGGGCGCCGTGGATGGAGAAGGAGGGGCCGGAGTATTGGGACCGGGAGACACGGATCTCCAAGGACAAAGCACAGATTTACCGAGCGAACCTGCGGAACCTGCGCGGCTACTACAACCAGAGCGAGGCCGACCAGGGCGCATGACG
>Cacajao_hosomi_GCA_963573795
ATGACGACCAGGGCGCGCTCCCACTCCTTGAGGTATTTCAGCACCTCCGTGTCCCGGCCCGGCCGCGGGGAGCCCCGCTTCATCACCGTGGGCTACGTGGACGACACGCAGTTCGTGCGGTTCGACAGCGACGCGGCGATTCCGAGAAAGGAGCCCCGGGCGCCGTGGATGGAGAAGGAGGGGCCGGAGTATTGGGACCGGGAGACACGGATCTCCAAGGACAAAGCACAGATTTACCGAGCGAACCTGCGGAACCTGCGCGGCTACTACAACCAGAGCGAGGCCGGGTCTCACACCCTCCAGAAAATGTACGGCTGCGACGTGGGGCCCGAGGGGCGCCTCCTCCGCGGGTACCGGCAGGACGCCTATGATGGCAAGGATTACATCGCCCTGAACGAGGACCTGCGCTCCTGGACCGCCGCGGACATGGCGGCCCAGATCACCAAGCGCAAGTGGGAGGCGTCCAATGCTGCGGAGGAAGAGAGAGCCTACCTGGAGGGCAAGTGCGTGGAGTCGCTCAGCAGATACCTGGAGAACGGGAAGGAGACGCTGCAGCGCGCGGATCCCCCAAAGACACACGTGACCCACCACCCCGTCTTTGACCATGAGGCCACCCTGAGGTGCTGGGCCCTGGGCTTCTACCCTGCGGAGATCACACTGACCTGGCAGCGGGATGGGGAGGACCAAACTCAGGACACCGAGCTTGTGGATACCAGGCCAGCAGGGGATGGAACCTTCCAGAAGTGGGCAGCTGTGGTGGTGCCTTCTGGAGAAGAGCAGAGATACACGTGCCATGTGCAGCACGAGGGGCTGCCGGAGCCCCTCGCCCTGAGATGGGAGCCACCTTCCCAGCTCACCCTCCCTATCGTGAGCATCGTTGCTGGCCTGGCTGTCCTAGGAGCTGTGGGCATCGGAGCTGTGGTCACTGCTGTGATGTGGAGGAGGAAGAGCTCAGCACTTACTCTTTTGTGA
>Cacajao_melanocephalus_GCA_963573385
CACTTACTCTTTTGTGAAGCCACCTTCCCAGCTCACCCTCCCTATCGTGAGCATCGTTGCTGGCCTGGCTGTCCTAGGAGCTGTGGTCATCGGAGCCGTGGTCACTGCTGTGATGTGGAGGAGGAAGAGCTCAGATCCCCCAAAGACACACGTGACCCACCACCCCGTCTTTGACCATGAGGCCACCCTGAGGTGCTGGGCCCTGGGCTTCTACCCTGCGGAGATCACACTGACCTGGCAGCGGGATGGGGAGGACCAAACTCAGGACACCGAGCTTGTGGATACCAGGCCAGCAGGGGATGGAACCTTCCAGAAGTGGGCAGCTGTGGTGGTGCCTTCTGGAGAAGAGCAGAGATACACGTGCCATGTGCAGCACGAGGGGCTGCCGGAGCCCCTCGCCCTGAGATGGGGGTCTCACACCCTCCAGAAAATGTACGGCTGCGACGTGGGGCCCGAGGGGCGCCTCCTCCGCGGGTACCGGCAGGACGCCTATGATGGCAAGGATTACATCGCCCTGAACGAGGACCTGCGCTCCTGGACCGCCGCGGACATGGCGGCCCAGATCACCAAGCGCAAGTGGGAGGCGTCCAATGCTGCGGAGGAAGAGAGAGCCTACCTGGAGGGCAAGTGCGTGGAGTCGCTCAGCAGATACCTGGAGAACGGGAAGGAGACGCTGCAGCGCGCGGGCTCCCACTCCTTGAGGTATTTCAGCACCTCCGTGTCCCGGCCCGGCCGCGGGGAGCCCCGCTTCATCACCGTGGGCTACGTGGACGACACGCAGTTCGTGCGGTTCGACAGCGACGCGGCGATTCCGAGAAAGGAGCCCCGGGCGCCGTGGATGGAGAAGGAGGGGCCGGAGTATTGGGACCGGGAGACACGGATCTCCAAGGACAAAGCACAGATTTACCGAGCGAACCTGCGGAACCTGCGCGGCTACTACAACCAGAGCGAGGCCGACCAGGGCGCATGACG
>Callimico_goeldii_GCA_963573925
ATGGCGCCCCGAACCCTCCTCCTGTTGCTCTCTGGTGCCCTGGCCCTGACTGAGACCTGGGCGGGCTCCCACTCCTTGAGGTATTTCAGCACCACCGTGTCCCGGCCCGGCCGCGGGGAGCCCCGCTTCATCGCCGTCGGCTACGTGGACGACATGCAGTTCGTGCGGTTCGACAGCGACGCCGCGAGTCCGAGAAAGGAGCCGCGGGCGCCGTGGATGGAGCAGGAGGGGCCGGAGTATTGGGACCGGGAGACACGGATCTCCAAGCAGAATGCACAGACTTTCCGAGTGGACCTGCAGACCCTGCGCGGCTACTACAACCACACCAAGGTCGGGTCTCACACCATCCAGTGGATGTGTGGCTGCGACCTGGGGCCGGACGGGCGCCTCCTCCGCGGGTATGACCAGTACGCCTACGACGGCTGGGACTACATCGCCCTGAACGAGGACCTGCGCTCCTGGACTGCCGCGGACGTGGCGGCTCAGATCACCCAGCGCAAGTGGGAGGCGGCCAATGGGGCTGAGAGGATGAGAGCCTACCTGGAGGGCGAGTGCCTGGAGTGGCTCCGCAGATACCTGGAGAACGGGAAGGAGACGCTGCAGCGCGCGGAGCCCCCTAAGACACACGTGACCCACCACCCCGTCTATGACCATGAGGCAACTCTGAGGTGCTGGGCCCTAGGCTTCTACCCTGCGGAGATCACTCTGACCTGGCAGCGGGATGGGGAGGACCAGACCCAGGACATGGAGCTCGTAGAGACCAGACCCGCAGGGGATGGAACTTTCCAGAAGTGGGCTGCTGTGGTGGTGCTTTCTGGAGAGGAGCACAGATACACATGCCATGTGCAGCACGAGGGGCTGTCCGAGCCCCTCACCCTGAGATGGGAGCCGCCTTCCCAGCCCACCATCCCCATCATGGGCATCGTTGCTGCCTTGGCTATCCTTGGGGCTGTAGTTGGAGCTGTGGTCACTGCTATGATGTGGAGGAAGAAGAGCTCAGGCATCTGA
>Callithrix_jacchus_GCF_011100555
ATGGCGCCCCGAACCCTCCTCCTGTTGCTCTCGGGGGCCCTGGCCCTGACTGAGACCTGGGCGGGCTCCCACTCCATGAAGTATTTCAGCACCGCCGTGTCCCGGCCCGGCCGCGGGGAGCCCCGGTACATCGAAGTCGGCTACGTGGACGACACGCAGTTCGTGCGGTTCGACAGCGACGCCGCGAGTCCGAGGATGGAGCCGCGGGCGCCGTGGGTGGAGCAGGAGGGGCCGGAGTATTGGGACGAGGAGACGCGGAGAGCCAAGACCCTCGCACAGACTTTCCGAGTGAACCTGCGGACCGCGCTCGGCTACTACAACCAGAGCGACGCTGGGTCTCACACCATCCAGCTGATGTATGGCTGCTACCTGGGGCCGGACGGGCGCCTCCTCCGTGGGTACCGGCAGGACGCCTACGACGGCAAGGACTACATCGCCCTGAACGAGGACCTGCGCTCCTGGACGGCCGCGGACGTGGCGGCTCAGATCACCCAGCGCAAGTGGGAGGCGACCAATGAGGCTGAGGAGTGGAGAGCCTACCTGGAGGGCACGTGCGTGGAGTGGCTCCGCAGATACCTGGAGAACGGGAAGGAGACGCTGCAGCGCGCGGAGCCCCCTAAGACACACGTGACCCACCACCCTGTCTCTGACCATGAGGCCACCCTGAGGTGCTGGGCCCTGGGCTTCTACCCTGCGGAGATCACACTGACCTGGCAGCGGGATGGGGAGGACCAGACCCAGGACATGGAGCTCGTAGAGACCAGGCCCGCAGGGGATGGAACCTTCCAGAAGTGGGCGGCTGTGGTGGTGCCTTCTGGAGAGGAGCAGAGATACACGTGCCATGTGCATCATGAGGGGCTGTCTGAGCCCGTCACCCTGAGATGGGAGCCACCTTCCCAGCCCACCATCCCCATCATGGGCATTGTGGCTGCCTTGGCTATCCTTGGAGCAGTCGCTGGAGCTGTGGTCGTTGCTGTGATGTGGAGGAAGAAGAGCTCAGGTACATGA
>Callithrix_kuhlii_GCA_963573495
ATGGCCCTGACCGAGACGTGGGCGGGCTCCCACTCCTTGAGGTATTTCCAGACCGCCGTGTCCCGGTCCGGCAGCCGGGAGCCCCACTTCTTCGCCGTGGGCTACGTGGACGACACGCAGTTCGAGCGGTTCGACAGCGACGCCGCAATTCCTAGAGGGGAGCCACGGACGCCTTGGATGGAGCTGGAGGGGCCGGAGTATTGGGACCTGCAGACACGGACCCTCAAGGCCCGCGCACAGACAAACCAAGTGTGCCTGCGGACCCTGCGCGGCTACTACAACCAGAGCGAGGCGGGGGATTCAGGACAAAATCCCACGGGGTCTCACACCTACCAGAGGATGTATGGCTGCGACCTAGGGCCTGATGGGCGCCTCCTCCGCGGGTATGACAAGCGCGCCTACGACGGCAAGGATTACCTCGCCCTGAACGAGGACCTGCGCTCCTGGACGGCGGCGGACAGGGCGGCTCAGGTCACCCAGCGCAAGTTCGAGGCGGCCCATGAGGCGGAGAAGATGAAAGCCTACCTGGAGGGCACCTGCGTGGAGTCGCTCCGCAGATACCTGGAGAACGGGAAGGAGAGGCTGCAGCGTGCAGACCCCCCAAAGACACACGTGGCCCACCACCCCATCTCTGACCAAGAGGCCACCCTGAGGTGCTGGGCCCTGGGCTTCTACCCTGCGGAGATCACATTGACCTGGCAGCGGGATGGGGAGGATCAAACTCAAGACACTGAGTTTGTGGAGACCAGGCCTTCAGGGGATGGAACCTTCCAGAAGTGGGTGGCTGTGGTGGTGCCGTCTGGAGAAGAGCAGAGATACACATGCCATGTGCAGCATGAGGGGCTGCTGGAGCCCCTCACCCTGAGATGGGAGCCATCTTCCCAGCCCACCATCCACATCATGGGCATCATTGCTGGCCTGGCTGTCCTAGGAGCTGTGGTCACTGGAGCTGTGGTCACTGCCGTGATATGGAGGAGTTTGAGCTCAGGCACCTGA
>Callithrix_penicillata_GCA_046862485
ATGTCGCCCCGAAGCCTCCTCTTGCTGCTCTCGGGAGCCCTAGCCCTGACCGACACCTGGGCGAGCTCCCACTCCTTGAGGTATTTCCACACCTCCGTGTCCCGGCCCGGCCGCGGGGAGCCTCACTTCATCTCCGTGGGATACGTGGACGACACGCAGTTCGTACGGTTCGACAGCGACGCCGCGATTCCCAGGATGGAGCCGCGGGCGCCGTGGATGGAGCAGCAGGGACAGGAGTATTGGGACCGGGAGACACGGAGCGCCAGGGACACCGCACAGAGTTTCCGAGTGAACCTGCGGACCCTGCTCCGCTACTACAACCAGAGCGAGGCCGGGTCTCACACCATCCAGTGGATGTCTGGCTGCGATGTGGGGCCGGACGGGCGCCTCCTCCGCGGGTATAACCAGTTCGCCTACGACGGCAAGGACTACATCGCCCTGAACGAGGACCTGCGCTCCTGGACGGCCGCGGACGTGGCGGCTCAGATCACCCAGCGCAAGTGGGAGGCGGCCAATGAGGCTGAGAGGAGGAGAGCCTACCTGGAGGGCACGTGCGTGGAGTGGCTCCGCAGATACCTGGAGAACGGGAAGGAGACGCTGCAGCGCGCGGAGCCCCCTAAGACACACGTGACCCACCACCCCGTCTCTGACCATGAGGCCACCCTGAGGTGCTGGGCCCTGGGCTTCTACCCTGCGGAGATCACACTGACCTGGCAGCGGGATGGGGAGGACCAGACCCAGGACATGGAGCTCGTAGAGACCAGGCCAGCAGGGGATCGAACCTTCCAGAAGTGGGCGGCTGTGGTGGTGCTTTCTGGAGAGGAGCGGAGATACACGTGCCATGTGCATCATGAAGGGCTGCCCGAGCCCCTCACCCTGAGATGGGAGCCACCTTCCCAGCCCACCATCCCCATCATGGGCATTGTGGCTGCCTTGGCTATCCTTGGAGCAGTCACTGGAGCTGTGGTCGTTGCTGTGATGTGGAGGAAGAAGAGCTCAGGTACATGA
>Carlito_syrichta_GCF_000164805
GTCTTTAGAGCCATCTTCCCAGAACACCATCTTCATCATGGGAATCCTTGCTGGCCTGGTTCTCCTTGGAGCTGTGATCACTGCAGCTGTGATGTGGAAGAAGAAGAGCTCAGGCCCTCCAAAGACACACATAACCCACCACCCTGTTTCTGACCACAAGGCCACACTGAGGTGCTGGGCCCTGGGCTTCTACCCTGCGGAGATTACACTGACTTGGCAGCGGGATGGGGAGGACCAAACTCAGGACATGGAGCTTGTGGAGACCAGGCCTTCAGGGGACGGAACCTTCCAGAAGTGGGCTGCTGTGGTGGTGCCTTCTGGAGAGAAGCAGAGATACGCGTGCCATGTGCAGCATGAGGGGCTGCCAGAGCCCCGCACCCTGAGATGGGGGTCTCACACCCTCCAGAGGCTATCTGGCTGCCACGTGGGGCCGGACGGGCGCCTCCTCCGCGGGTATGAACAGTACGCCTACGATGGCGCCGATTACCTCGCTCTGAACGAGGACCTGCGCTCCTGGACCGCGGCAGACACGGCGGCTCAGATCTCGAAGCACAAGTCAGAGGCGACCGGTGAAGCAGAGGAAAGCAGGGCCTACCTGGAGGGCCGGTGTGTGGAGTGGCTGCACAGATACTTGGAGAACGGGAAGGAGACGCTGCAGCGCGCGGGCTCCCACTCCCTGATGTATTTCTACACCTCTGTGTCCCGGGGGGACCGCGGGGAGCCCCGCTTCATCGCCGTCGGCTACGTGGACGACACGCAGTTCGTGCGGTTCGACAGCGACGCGGCGAGTCGGAGGGCCGAACCGCGGGCGCCGTGGGTGGAGCAGGAGGGCAAGGAGTACTGGGACCGGGAGACGCGGAGGGCCAAGGACACCGCGCAGACTTTCCGAGTGAATCTGCGGACCCTCCGTGGCTACTACAACCAGAGCGAGGCCGACCCGGGCCGACCTATGAG
>Cebuella_niveiventris_GCA_963575025
GTGGAAAAGGAGGGAGCTACTTTTAGAGCCATCTTCCCAGTCCACCATCCCCATCGTGGGCATCATTGCTGGCCTGGTTGTCCTTGGAGCTGTGGTCAATGTAGCTGTGGTTGCTGCTGTGATGCAGAGAAAGAAGAGCTTAGAACCCCCAAAGACACATGTGACTCACCACCCTGTCTCTGACCATGAGGCCACCCTGAGATGCTGGGCCCTGGGTTTCTACCCTGCGGAGATCACACTGACCTGGCAGCGGGATGGGGAGGACCAGACCCAGGACATGGAGCTTGTGGAGACCAGGCCAGCAGGGGATGGAACCTTCCAGAAGTGGGCGGCTGTGGTGGTGCCTTCTGGAGAGGAGCAGAGATACACCTGCCATGTGCAGCATGAGGGGCTGCCAGAGCCCCTCACCCTGAGATGGGGGTCTCACACCCTCCAGTGGCTGCATGGCTGCGACGTGGGGCCAGACGGGCGCTTCCTCCGCGGGTATGAACAGTTCGCCTACGATGGCAAGGATTACCTCACCTTGAACGAGGACCTGCGCTCCTGGACCGCAGCGGACACCGCGGCTCAGATCTCCCAGCGCAAGTCAGAGGAGGCCTGTGAGGCGGAGCACCAAAGGGCCTACCTGGAGGACACGTGCGTGGAGTGGCTCCGCAGATACCTGGAGAACGGGAAGGAGACGCTGCAGCGTGCGGGCTCCCACTCCTTGAGGTATTTCCACACCTCCGTGTCCCGGCCCGGCCGCGGGGAGCCTCACTTCATCTCCGTGGGCTACGTGGACGACACGCAGTTCGTACGGTTCGACAGCGACGCCGCGATTCCCAGGATGGAGCCGCGGGCGCCGTGGATGGAGCAGCAGAGGCCGGAGTATTGGGACCGGGAGACACAGAGCGCCAGGGACACCGCACAGAGTTTCCGAGTGAACCTGCGGACCCTGCTCCGCTACTACAACCAGAGCGAGGCCGATGTCGCCCCGAAACCTCCTCTTGCTGCTCTCGGGAGCCCTAGCCCTGACCGAGACCTGGGCGA
>Cebuella_pygmaea_GCA_963575105
TCTGAGTTGTAAAGAGCCATCTTCCCAGTCCACCATCCCCATCGTGGGCATCATTGCTGGCCTGGTTGTCCTTGGAGCTGTGGTCAATGTAGCTGTGGTTGCTGCTGTGATGCAGAGAAAGAAGAGCTTAGAACCCCCAAAGACATATGTGACTCACCACCCTGTCTCTGACCATGAGGCCACCCTGAGATGCTGGGCCCTGGGTTTCTACCCTGCGGAGATCACACTGACCTGGCAGCGGGATGGGGAGGACCAGACCCAGGACATGGAGCTTGTGGAGACCAGGCCAGCGGGGGATGGAACCTTCCAGAAGTGGGCGGCTGTGGTGGTGCCTTCTGGAGAGGAGCAGAGATACACCTGCCATGTGCAGCATGAGGGGCTGCCAGAGCCCCTCACCCTGAGATGGGGGTCTCACACCCTCCAGTGGCTGCATGGCTGCGACGTGGGGCCAGACGGGCGCTTCCTCCGCGGGTATGAACAGTTCGCCTACGATGGCAAGGATTACCTCACCTTGAACGAGGACCTGCGCTCCTGGACCGCAGCGGACACCGCGGCTCAGATCTCCCAGCGCAAGTCAGAGGAGGCCTGTGAGGCGGAGCACCAAAGGGCCTACCTGGAGGACACGTGCGTGGAGTGGCTCCGCAGATACCTGGAGAACGGGAAGGAGACGCTGCAGCGTGCGGGCTCCCACTCCTTGACGTATTTCCACACCTCCGTGTCCCGGCCCGGCCGCGGGGAGCCTCACTTCATCTCCGTGGGCTACGTGGACGACACGCAGTTCGTACGGTTCGACAGCGACGCCGCGATTCCCAGGATGGAGCCGCGGGCGCCGTGGATGGAGCAGCAGAGGCCGGAGTATTGGGACCGGGAGACACAGAGCGCCAGGGACACCGCACAGAGTTTCCGAGTGAACCTGCGGACCCTGCTCCGCTACTACAACCAGAGCGAGGCCGATGTCGCCCCGAAGCCTCCTCTTGCTGCTCTCGGGAGCCCTAGCCCTGACCGAGACCTGGGCGA
>Cebus_imitator_GCF_001604975
ATGGCGACCTGGGCAGGCTCCCACTCCCTGAGGTATTTCTACACCTCCGTGTCCCGGCCCGGCCGCGGGGAGCCCCGCTTCATCGCCGTGGGCTACGTGGACGACACGCAGTTCGTGCGGTTCGACAGCGACGCCGCGAATCCGAGGGTGGAGCCGCGAGCGCCGTGGATAGAGCAGGAGGGGCCGGAGTATTGGGACCAGCAGACACGGAACGCCAAGGCCAACGCACAGACTGACCGAGTGGACCTGCGGACCCTGCGCGGCTACTACAACCAGAGCGACGCCGGGTCTCACACCATCCAGTGGATGTACGGCTGCGACGTGGGGCCCGAGGGGCGCTTCCTCCGGGGGTACCCGCAGGACGCCTACGACGGCAAGGATTACATCGCCCTGAACGAGGACCTGCGCTCCTGGACCGCCGCGGACATGGCGGCTCAGATCACCAAGCGCAAGTGGGAGGCGGCCAATGCGGCGGAGCAAAGGAGAGCCTACCTGGAGGGCACGTGCGTGGAGGGGCTCCTCAGATACCTCGAGAACGGGAAGGAGACGCTGCAGCGCGCGGATCCCCCAAAGACACATGTGACCCACCAACCCATCTCTGACCATGAGGCCACCCTGAGGTGCTGGGCCCTGGGCTTCTACCCTGCGGAGATCAGACTGACCTGGCAGCGGGATGGGGAGGACCAAACTCAGGACACGGAGCTTGTGGAGACCAGGCCAGCAGGGGATGGAACTTTCCAGAAGTGGGCAGCTGTAGTGGTGCCTTCCGGAGAAGAGCAGAGATACACGTGCCATGTGCAGCACGAGGGGCTGCCGGAGCCCCTCACCCTGAGATGGGAGCCGTCTTCCCAGCTCACCATCCCTATCGTGGGCATCATTGCTGTGGCTGTCCTAGGAGCTGTGGTCATCGGAGCTGTGGTCACTGCTGTGATGTGGAGGAGAAAGAGCTCAGGGTCCTGA
>Cebus_olivaceus_GCA_963574745
ATGGCACCTCGAACCCTCCTCCTGCTGCTCTCGGGGACCCTGGCCCTGACCGAGACCAGGACGGGCTCCCACTCCATGAGGTATTTCAGCACCGCCGTGTCCCGGCCCGGCCGCGGGGAGCCCCGGTACATCGAAGTCGCCTACGTGGATGACACGCAGTTCGTGCGGTTCGACAGCGACGCCGAGAGTCCGAGGATGGAGCCGCGGGCGCCGTGGATGGAGAAGGTGGGGCCGGAGTATTGGGAGGAGGAGACACGGAGAGCCAAGGACAACGCACAGACTTCCCGAGGGAGCCTGGAGAACATGCGGGGCTACTACAACCAGAGCGAGGCCGGGTCTCACACCATCCAGACGATGTACGGCTGCGACGTGGGGCCGGACGGGCGCTTCCTCCGCGGGTATTACCGGTTAGCCTACGATGGCAAGGATTACATCTCGCTGAACGAGGACCTGCGCTCCTGGACCGCCGCGGACACAGCGGCTCAGAACACCCAGCGCAAGTGGGAGGCAGCCAATGTGGCTGAGCAAAAGAGAGCCTACCTGGAGGGCACCTGTGTGGAGTGGCTCCTCAGACACCTGGAGAACGGAAAGGAGACGCTTCAGCGCGCGGATCCCCCAAAGACACAAGTAACCCACCACCCTGTCTCTGACCATGAGGTCACCCTGAGGTGCTGGGCCCTGGGCTTCTACCCTGCGGAGATCACACTGACCTGGCAGCGGGATGGGGAGGACCAGACCCAGGACACTGAGCTTGTGGAGACCAGGCCAGCAGGGGATGGAACCTTCCAGAAGTGGGCAGCTGTGGTGGTGCCTTCTCGAGAAGAGCAGAGATACACGTGCCACGTGCAGCACGAAGGGTTGCCAGAGCCACTCACCCTAAGATGGGAGCCATCTTCCCAGCCCACCATCCCCATCATGGGCATCGTTGCTGGCCTGGCTGTCTTGGGAGCTGTGGTCACTGGAGCTGTGGTTGCTGCTGTGATGTGGAGGAGGAAGAGCTCAGGACAGATATCACCTTGA
>Cebus_unicolor_GCA_963574255
ATGTCGCCACTAAGCCTCCTCCTGCTGCTCTCGGCAGCCCTGGCCCTGACCGAGACGTGGGCGCGCTCCCACTCCATGAGGTATTTCCACACCTCCGTGTCCCGGCCCGGCCGCGGGGAGCCCCGCTTCATCTCCGTGGGCTACGTGGACGACACGCAGTTCGTGCGGTTCGACAGCGACGCCGCGATTCCGAGGATGGAGCCGCGGGCGCAGTGGATGGAGAAGGTGGGGCCGGAGTATTGGGAGCGGGAGACACAGAGCGCCAGGGACATCGCAGAGAGTTTCCGAGTGAACCTTCGGACCCTGCTCCGCTACTACAACCAGAGCAAGGCCGGATCTCACACCCTCCAGTGGATGCATGGCTGCGACGTTGGGCCCGAGGGCCGCTTCCTTCGCGGGTATGAACAGCTCGCCTACGACGGCAACGATTACCTCACCTTGAACGAGGACCTGCGTTCCTGGACCGCGGCGGACACCGCGGCTCAGATCTCCAAGCGCAAGTCAGAGGAGGCCGGTGAGGTGGAGCACCAAAGAGCCTACCTCGAGGACACGTGCGTGGAGTGGCTTCTCAGACACCTGGTGAATGGGAATGAGACGCTGCAGCGCGCTGATCCCCCAAAGACACATGTGATCCACCACCCCATCTCTGATCATGAGGCCACCCTGAGGTGCTGGGCCCTGGGCTTCTACCCTGCGGAGATCACACTGACCTGGCAGCGGGATGGGGAGGACCAGACCCAGGACATGGAGCTTGTGGAGACCAGGCCAGCAGGGGACGGAACCTTCCAGAAGTGGGCGGCTGTGGTGGTGTCTTCTGGAGAGGAGCAGAGATACACGTGCCATGTGCAGCATGAGGGGCTGCCGGAGCCCCTCACGCTGAGATGGGAGCCGTCTTCCCAGCCCACCATCCCCATCGTGGGCATCGTTGCTGCCCTGGCTGTCCTTGGAACTGTGGTCACTGGAGCTGTGGTTGCTGCTGTGATGTGGAGGAAGAAGAGCTCAGGGATTTCAAGCCCCAGGTAG
>Cercocebus_atys_GCF_000955945
GCACCTGAAGCCGTCTTCCCAGCCCACCATCCCCATCGTGGGCATCATTGCTGGCCTGGTTCTCCTTGGAGCTGTGGTCACTGGAGCTGTGGTTGCTGCTGTGATATGGAGGAGGAAGAGCTCAGACCCCCCCAAGACACATGTGACCCACCACCCCATCTCTGACCACGAGGCCACCCTGAGGTGCTGGGCCCTGGGCTTCTACCCTGCGGAGATCACACTGACCTGGCAGCGGGATGGAGAGGAACAAACTCAGGACACGGAGCTCGTGGAGACCAGGCCTACAGGGGATGGAACCTTCCAGAAGTGGGCGGCTGTGGTGGTGCCTTCTGGAAAGGAGCAGAGATACACCTGTCATGTGCAACATGAGGGTCTGCCCAAGCCCCTCACCTTGAGATGGGGGTCTCACACCCTCCAGGTAATGTACGGCTGCCACCTGGGGCCCGACGGGCGCCTCCTCCGCGGGTATGAACAGTTCGCCTACGACGGCAAGGATTACATCGCCCTGAACGAGGACCTGCGCTCCTGGACCGCGGCGGACATGGCGGCTCAGAACACCCAGCGCAAGTGGGAGGCGGCGGATGTGGCGGAGCAGATGAGAGCCTACCTGGAGGGCGAGTGCCTGGAGTGGCTCCGCAGACACCTGGAGAACGGGAAGGAGACGCTGCAGCGCGCGGGCTCCCACTCCATGAGGTATTTCTACACCTACATGTCCCGGCCCGGCCGCGGGGAGCCCCGCTTCATCGCCGTGGGCTACGTGGACGACACGCAGTTCGTGCGGTTCGACAGCGACGCCGCGAGCCAGAGGATGGAGCCGCGGGCGCCGTGGGTGGAGCAGGAGGGGCCGGAGTATTGGGACCGGGAGACACGGTACATGAAGACCGCGACACAGGATGCCCCAGTGGGCCTGCGGAACCTGCGCGGCTACTACAACCAGAGCGAGGCCGATGGCGCCTCGGACCCTCCTCCTGGTGCTCTCGGGGGCCCTGGCCCTGACCCAGACCTGGGCGG
>Cercocebus_lunulatus_GCA_963573365
AGCCGTCTTCCCAGTCCACCATCCCCATCGTGGGCATCATTGCTGGCCAGGTTCTCCTTGGAGCTGTGGTCACTGGAGCTGTGGTTGCTGCTGTGATGTGGAGGAGGAAGAGCTCAGGTGGGATCCTCCAAAGGCACACGTTGCCCACCACCCCATCTCTGACCGTGAGGCCACCCTGAGGTGCTGGGCCCTGGGCTTCTACCCTGCCGAGATCACACTGACCTGGCAGCGGGACGGGGAGGAACAGACCCAGGACACGGAGCTTGTGGAGACCAGGCCTGCAGGGGATGGAACTTTCCAGAAGTGGGCAGCTGTGGTGGTACCTTCTGGAGAGGAGCAGAGATACACGTGCCATGTGCAGCATGAGGGGCTACCCGAGCCCCTCACCCTGAGATGGGGGTCTCACACCCTCCAGGGAATGAATGGCTGCGACATGGGGCCCGACGGACGCCTCCTCCGCGGGTATCACCAGCACGCCTACGACGGCAAGGATTACATCTCCCTGAACGAGGACCTGCGCTCCTGGACTGCCGCGGACACGGTAGCTCGGATCACCCAGCGCTTCTATGAGGCAGATGAATATGCAGAGGAGTTCAGGACCTACCTGGAGGGCGAGTGCCTGGAGTTGCTCCGCAGATACCTGGAGAACGGGAAGGAGACGCTACAGCGCGCAGGCTCCCACTCCTTGCGGTATTTTAGCACCGCTGTGTCGCGGCCCGGCAGCAGGGAGCCTCGGTACAGGTACATCGCGGTGGAGTACGTGGACGACACGCAGTTCCTGCGGTTCGACAGCGACGCCGCGATTCCGAGGATGGAGCCGCGAGCGCCGTGGGTGGAGCAAGAGGGGCCACAGTATTGGGAGCGGACCACAGGGTACGCCAAGGCCAACGCACGGACTGACCGAGTGGCCCTGAGGAAGCTGCTCCTCCGATACAACCAGAGCGAGGCCGCAGCGAGGGGCCGATGGCG
>Cercocebus_torquatus_GCA_963574135
ATGGCACTACGAACCCTACTTCTCCTGCTCTCGGCCCTTACCAAGACCTGGGCGGGCTCCCACTCCTTGAAGTATTTCCACACTTCCGTGTCCCGGCCCGGCCGCGGGGAGCCCCGCTTCATCTCCGTGGGCTACGTGGACGACACCCAGTTCGTGCGGTACGACAGCGATGCCGCGAGTCCGAGGATGCAGCCGCGGGCGCCGTGGGTGGAGCAGGAGGGGCCGGAGTATTGGGACCAGGAGACACGGAGCGCCAGGGACACCGCACAGACTTTCCGAGTGAACCTGAAGACCCTGCGCGGCTACTACAACCAGAGCGAGGCCGGGTCTCATACCCTCCAGTGGATGCATGGCTGCGACCTGGGGCCCGACGGGCGCTTCCTCCGCGGGTATGAACAGTTCGCCTACGACGGCAAGGATTATCTCACCCTGAATGAGGACCTGCGCTCCTGGTCCGCGATGGACACGGCGGCTCAGATCTCCGAGCAAAAGTTAAATAATGGCTTTGAGGCGGAGCACCAGAGAGCCTACCTGGAAGACACATGCGTGGAGTGGCTCCGCAGATACCTGGAGAATGGGAAGGAGACGCTGCAGCGCCCGGAATCCCCAAACACACAGGTGACCCACCACCCCGTCTCTGATCATGAGGCCACCCTGAGGTGCTGGGCCCTGGGCTTCTACCCTGCGGAGATCACAGTGACCTGGCAGCGGGATGGGGAGGACCAGACCCAGGACACGGAGCTTGTGGAGACCAGGCCTGCAGGGGATGGAACCTTCCAGAAGTGGGCAGCTGTGGTGGTGCCTTCTGGAGAGGAGCAGAGATACACGTGCCATGTGCAGCATGAGGGGCTACTCGAGCCCCAAGCCCTGAGATGGGAGCCGCCTTCCCAACCCTCCATCCCCATTGTGGGCATCATTGCTGGCCTGGTTCTCCTTGGATTTGTGGTCACTGGAGCTGTGGTTGCTGCTGTGATGTGGAGGAGGAAGAGCTCAGGTGGGGAAGGGAGAGGGCCCTAG
>Cercopithecus_albogularis_GCA_023783535
ATGCGGACCTGGGCCGGCTCGCACTCCATGAGGTATTTCACCACCGCCGTGTCCCGGCCCGGCCGCCGGGAACCCTGGTATCTCGAAGTCGGCTACGTGGACGACACGCAGTTCGTGTGGTTCGACAGCGACGCCGAGAGTCCGAGGATGGAGCCGCGGGCGCCGTGGATGGAGCAGGAGGGGCCGGAGTATTGGGACCGAGCAGACACAGGAATCGCCAAGGGCAACGCACAGACTAACCGAGGGAACCTGCGGACCGCGCTCCGCTACTACAACCAGAGCGAGGGGGGGTCTCACACCATCCAGAAGATGTACGGCTGCGACCTGGGACCCGACGGGCGCCTCCTCCGCGGGTATGAACAGTTCGCCTACGACGGCAAGGATTACATCGCCCTGAACGAGGACCTGCGCTCCTGGACCGCCGCGGACATGGCGGCTCGGTTCACCCAGCGCAAGTGGGAGGCGGCCCGCGAGGCAGAGCAGCTGAGAGCCTACCTGGAGGGGACATGCGTGGAGTGGCTCCGCAGATACCTGGAGAACGGGAAGGAGACGCTGCAGCGCGCGGATCCCCCAAAGACACATGTGACCCACCACCCCGTCTCTGACCATGAGGCCACCCTGAGGTGCTGGGCCCTGGGCTTCTACCCTGCGGAGATCACACTGACCTGGCAGCGGGATGGGGAGGACCAAACTCAGGACACTGAGCTTGTGGAGACCAGGCCAGGAGGAGATGGAACCTTCCAGAAGTGGGGAGCTGTGGTGGTGCCTTCTGGAGAAGAGCAGAGATACACGTGCCATGTGCAGCACGAGGGATTGCCGGAGCCCCTCACCCTGAGATGGGAGCCATCTTCCCAGTCCACCATCCCCATCGTGGGCATTGTTGTTGGCCTGGCTGTCCTAGCAGTTGTCACCGGAGCTGTGGTCGCTGCTATGATGTGGAGGAGGAAGAGCTCAGGCATCTGA
>Cercopithecus_ascanius_GCA_963574115
ATGGCCTCTGCGGGGAGGAGCTCGCACTCCTTGAGGTATTTCTACACCACCGTGTCCCGGCCCGGCCGCGGGGAGCCCCGCTTCATCTCCGTGGGCTACGTGGACGACACGCAGTTCGTGCGGTTCGACAGCGACGCCGCGAGTCCGAGAGAGGAGCCGCGGGCGCCGTGGGTGGAGCAGGAGGGGCCGGAGTATTGGGAGGAGAACACACGGAGACTCAAGGCCCGCGCACAGACTGACCGAGTGGACCTGGGGACCCTGCGCGGCTACTACAACCAGAGCGAGGGCGGGTCTCACACCATCCAGATGATGTACGGCTGCGACCTGGGGCCCGACGGGCGCCTCCTCCGCGGGTACCGGCAGGACGCCTACGACGGCAAGGATTACATCGCCCTGAACGAGGACCTGCGCTCCTGGACCGCCGCGGACATGGCGGCTCAGAACACCCAGCGCAAGTGGGAGGCGGCCGGAGTGGCGGAGCGGTTCAGAGCCTACCTGGAGGGCGAGTGCCCGGCGTGGCTCCGCAGATACCTGGAGAACGGGAAGGAGACGCTGCAGCGCGCGGATCCCCCAAAGACACACGTGACCCACCACCCCGTCTCTGACCATGAGGCCACCCTGAGGTGCTGGGCCCTGGGCTTCTACCCTGCGGAGATCACACTGACCTGGCAGCGGGATGGGGAGGACGAAACTCAGGACACCGAGCTTGTGGAGACCAGGCCAGGAGGAGATGGAACCTTCCAGAAGTGGGGAGCTGTGGTGGTGCCTTCTGGAGAAGAGCAGAGATACACGTGCCATGTGCAGCATGAGGGGCTGCCGGAGCCCCTCACCCTGAGATGGGGT
>Cercopithecus_campbelli_lowei_GCA_963574615
ATGGTGCCCCGAACCCTCCTCCTGCTGCTCTCGGGGACCCTGGCCCTGACCGAGACCTGGGTGGGCTCCCACTCCTTGAGGTATTTCAGCACCGCTGTCTCCCGGCCCGGCCGCGGGGAGCCCTGGTACCTCGAAGTCGGCTACGTGGACGACACGCAGTTCGTGCGGTTCGACAGCGACGCGGCGAGTCCGAGGATGGAGCCGCGGGCGCCGTGGATGGAGCAGGAAGGGCCAGAGTATTGGGACCGGAACACACGGAACGCCAAGGTCAACGCAGAGACTTTCCGAGGGGACTTGAGGAACCTGCTCCGCTACTACAACCAGAGCGAGGCAGGGTCTCACACCTTCCAGTGGATGTACGGCTGCGACCTTGGGCCCGACGGGCGCCTCCTCCGCGGGTACCGGCAGTTCGCCTACGACGGCAGGGATTACATCGCCCTGAACGAGGACCTGCGCTCCTGGACCGCCGCAGACACGACGGCTCAGATAACGCAGCGCAAGTGGGAGGCGGCCCGTGCGGCGGCGAAGCTGAGAGTCTACCTGGAGGGCGAGTGCCTGGAGTGGCTCCGTAGATACCTGGAGAACGGGAAGGAGACGCTGCAGCACGCGGACCCCCCAAAGACACATGTGGCCCACCACCCCGTCTCTGACCATGAGGCCACCCTGAGGTGCTGGGCCCTGGGCTTCTACCCTGCGGAGATCACACTGACCTGGCAGCGGGATGGGGAGGAGCAAACTCAGGACACTGAGCTTGTGGAGACCAGGCCAGCAGGGGATGGAACCTTCCAGAAGTGGGCAGCTGTGGTGGTGCCTTCTGGAGAAGAGCAGAGATACACGTGCCATGTGCAGCACAAGGGGCTGCTGGAGCCCCTCACCCTGAGATGGGAGCCATCTTCCCAATCCACCATCCCCATTGTGGGCATCATTGCTGGCCTGGCTGTCCTAGGAGCTGTGGTCGCTGCTGTGATGTGGAAGAGGAAGAGCTCAGGTGGCTGA
>Cercopithecus_cephus_GCA_963575225
CTCTTACTCATTTGTAAAGTCGTCTTCTCAGCCCACCATCCCCATTGTGGGCATCGTTGCTGGCCTGGCTGTCCTAGCAGTTGTGGTCACTGGAGCTATGGTCGCTGCTGTAATGTGGAGGAGGAAGAGCTCAGATCCTCCAAAGGCACACGTTGCCCACCACCCCATCTCTGACCGTGAGGCCACCCTGAGGTGCTGGGCCCTGGGCTTCTACCCTGCGGAGATCACACTGACCTGGCAGCGGGACGGGGAGGAACAGACCCAGGACACGGAGCTTGTGGAGACCAGGCCTGCAGGGGATGGAACCTTCCAGAAGTGGGCAGCTGTGGTGGTGCCTTCCGGAGAGGAGCAGAGATATACCTGCTATGTGCAACACGAAGGGCTGCCTCAGCCCCTCACCCTGAGATGGGGGTCTCACACCCTTCAGGGAATGAACGGCTGCGACATGGGGCCCGACGGACGCCTCCTCCGCGGGTATCACCAGCACGCCTACGACGGCAAGGATTACATCTCCCTGAACGAGGACCTGCGCTCCTGGACCGCCGCGGACACCGTAGCTCGGATCACCCAGCGCTTCTACGAGGCAGATGGATATGCAGAGGAGTTCAGGACCTACCTGGAGGGCGAGTGCCTGGAGTTGCTCCGCAGATACCTGGAGAACGGGAAGGAGACGCTACAGCGCGCAGGCTCCCACTCCTTGCGGTATTTTAGCACCGCTGTGTCGCGGCCCGGCCGCACGGAGCCTCGGTACAGGTACATCGCGGTGGAGTACGTGGACGACACGCAGTTCCTGCGGTTCGACAGCGACGCCGCGATTCCGAGGATGGAGCCGCGAGCGCCGTGGGTGGAGCAAGAGGGGCCGCAGTATTGGGAGCGGACCACAGGGTACGCCAAGGCCAACGCACAGACTGACCGAGTGTTCCTGAGAAACGTGCTCCTCTGCTACAACCAGAGCGAGGCCGATGGCGCCCCGAACCCTCCTCCTGGTGCTCTCAGGGGCCCTGGCCCTGACCGAGACCTGGGCGG
>Cercopithecus_diana_GCA_963574765
GCATCTGAAACCATCTTCCCAGTCCACCATCCCCATCGTGGGCATTGTTGCTGGCCTGGCTGTCCTAGCAGTTGTGGTCACTGGAGCTGTGGTCGCTGCTGTGATGTGGAGGAGGAAGAACTCAGACCCCCCAAAGACACACGTGACCCATCACCCCGTCTCTGACCATGAGGCCACCCTGAGGTGCTGGGCCCTGGGCTTCTACCCTGCGGAGATCACACTGACCTGGCAGCGGGATGGGGAGGACCAAACTCAGGACACTGAGCTTGTGGAGACCAGGCCAGCAGGAGATGGAACTTACCAGAAGTGGGGAGCTGTGGTGGTGCCTTCTGGAGAAGAGCAGAGATACACGTGCCATGTGCAGCATGAGGGGCTGCCGGAGCCCCTCACCCTAAGATGGGGGTCTCACACCTTCCAGTGGATGTACGGCTGCGACCTGGGGCCCGACGGGCGCCTCCTCCGCGGGTATCATCGGTTCGCCTACGACGGCAAGGATTACATCGCCCTGAACGGGGACCTGCGCTCCTGGATCGCGGCGGACACGGCGGCTCAGAACACCCAGCGCAAGTGGGAGGCGGCCCGCGAGGCAGAGCAGATAAGAGCCCACCTGGAGGGGACGTGCGTGGAGTGGCTCCGCAGATACCTGGAGAACGGGGAGGAGACGCTGCAGCGCGCAGGCTCGCACTCCTTGAGGTACTTCAGCACCGCCGTGTCCCGGCCCGGCCGCGGGGAGCCCCACTTCATCTCTGTGGGCTACGTGGACAACACGCAGATCCTGCGGTTCAACAGCGACGCGGAGAGTCCGAGGATGGAGCCGCGGGCGCCGTGGGTGGAGCAGGAGGGGCCGGAGTATTGGGAAGAGCAGACAGGGCTCGCCAAGGCCAACGCACAGACCTTCCGAGGGTGCCTGCGGACCGTGCCCGGCTACTACAACCAGAGCGAGGCCGACCTGGGCGGATGTGTCGA
>Cercopithecus_hamlyni_GCA_963574815
ATGGCGCCCCGAACCCTCCTCCTGGTGCTCTCAGGGGTCCTGGCCCTGACCCAGACCCGGGCGGGCTCTCACTCCATGAGGTATTTCTACACCTCCGTGTCCCGACCCGGCCGCGGGCAGCCCCGCTTCATCGCCGTGGGCTACGTGGACGACACGCAGTTCTTCGTGCGGTTCGACAGCGACGCCGCGAGCCAGAGGATGGAGCCGCGGGCGCCGTGGGTGGAGCAGGAGGGGCCGGAGTATTGGGACCGGGAGACACAGAACATGAAGACCGCGACACAGACCTACCGAGAGAACCTGCGGACCCTGCTCCGCTACTACAACCAGAGCGAGGCCGGGTCTCACACCGTCCAGAAGATGTACGGCTGCGACCTGGGGCCCGACGGGCGCCTCCTCCGCGGGTATGAACAGTTCGCCTACGACGGCAGGGATTACATCATCCTGAACGAGGACCTGCGCTCCTGGACGGCCGCGGACATGGCGGCTCAGAACACCCAGCGGAAGTGGGAGGCGGCGGGTGTGGCGGAGCAGCACAGAACCTACCTGGAGGGCGAGTGCCTGGAGTGGCTCCGCAGATACCTGGAGAACGGGAAGGAGACGCTGCAGCGCGCGGAGTCCCCCAAGACACATGTGACCCACCACCCCGTCTCTGACTACGAGGCCACCCTGAGGTGCTGGGCCCTGGGCTTCTACCCTGCGGAGATCACACTGACCTGGCAGCGGGATGGAGAGGAACAAACTCAGGACACAGAGCTCGTGGAGACCAGGCCTACAGGGGATGGAACCTTCCAGAAGTGGGCGGCTGTGGTGGTGCCTTCTGGAGAGGAGCAGAGATACACCTGTCATGTGCAACATGAGGGTCTGCCCAAGCCCCTCACCTTGAGATGGGAGCCATCTTTCCAGTCTACCATCCTCATCGTAGGCATCATTGCTGGCCTGGTTCTCCTTGGAACTGTGGTCACTGGAACTGTGGTTGCTGCTGTGATGTGGAGGAGGAAGAGCTCAGGCACCTGA
>Cercopithecus_mitis_GCA_028627265
ATGGCGCCCCGAACCCTCCTCCTGACCCGGGCGGGCTCTCACTCCATGAGGTATTTCTACACCTCCATGTCCCGACCCGGCCGCGGGCAGCCTCGCTTCATCGCCGTGGGCTACGTGGACGACACGCAGTTCTTCGTGCGGTTCGACAGCGACGCCGCGAGCCAGAGGATGGAGCCGCGGGCGCCGTGGGTGGAGCAGGAGGGGCCGGAGTATTGGGACCGGGAGACACAGAACATGAAGACCGCTACACAGACCTACCGAGGGAACCTGCGGACCCTGCTCCGCTACTACAACCAGAGCGAGGCCGGGTCTCACACCGTCCAGAAGATGTACGGCTGCGACCTGGGGCCCGACGGGCGCCTCCTCCGCGGGTATGAACAGTTCGCCTACGACGGCAGGGATTACATCATCCTGAACGAGGACCTGCGCTCCTGGACGGCCGCGGACATGGCGGCTCAGAACACCCAGCGCAAGTGGGAGGCGGCGGGTGTGGCGGAGCAACACAGAACCTACCTGGAGGGCGAGTGCCTGGAGTGGCTCCGCAGATACCTGGAGAACGGGAAGGAGACGCTGCAGCGCGCGGACCCCCCCAAGACACATGTGACCCACCACCCCGTCTCTGACTACGAGGCCACCCTGAGGTGCTGGGCCCTGGGCTTCTACCCTGCGGAGATCACACTGACCTGGCAGCGGGATGGAGAGGAACAAACTCAGGACACAGAGCTCGTGGAGACCAGGCCTACAGGGGATGGAACCTTCCAGAAGTGGGCGGCTGTGGTGGTGCCTTCTGGAGAGGAGCAGAGATACACCTGTCATGTGCAACATGAGGGTCTGCCCAAGCCCCTCACCTTGAGATGGGAGCCATCTTTCCAGTCTACCATCCTCATCGTAGGCATCATTGCTGGCCTGGTTCTGCTTGGAACTGTGGTCACTGGAGCTGTGGTTGCTGCTGTGATGTGGAGGAGGAAGAGCTCAGGCACCTGA
>Cercopithecus_mona_GCA_014849445
GCACCTGAAGCCATCTTCCCAGTCCACCATCCCCATCGTGGGCATCATTGCTGGCCTGGTTCTCCTTGGAGCTGTGGTCACTGGAGCTGTGGTCGCTGCTGTGATGTGGAGGAGGAAGAGCTCAGACCCCCCCAAGACACATGTGACCCACCACCCCGTCTCTGACCATGAGGCCACCCTGAGGTGCTGGGCCCTGGGCTTCTACCCTGCGGAGATCACACTGACCTGGCAGCGGGATGGGGAGGACCAAACTCAGGACACGGAGCTCGTGGAGACCAGGCCTACAGGGGATGGAACCTTCCAGAAGTGGGCGGCTGTGGTGGTGCCTTCTGGAAAGGAGCAGAGATACACCTGTCATGTGCAGCATGAGGGTCTGCCTGAGCCCCTCACCCTGAGATGGGGGTCTCACACCATCCAGATAATGTACGGCTGCGACCTGGGGCCCGACGGGCGCCTCCTCCGCGGGTATGAACAGTTAGCCTACGACGGCAGGGATTACATCGCCCTGAACGAGGACCTGCGCTCCTGGACCGCGGCGGACATGGCGGCTCAGAACACCCAGCGGAAGTGGGAGGCGGCGGGTGTGGCGGAGCAGCACAGAACCTACCTGGAGGGCGAGTGCCTGGAGTGGCTCCGCAGATACCTGGAGAACGGGAAGGAGACGCTGCAGCGCGCGGGCTCCCACTCCATGAGGTATTTCTACACCTCCGTGTCCCGGCCCGGCCGCGGGGAGCCCCGCTTCATCGCCGTGGGCTACGTGGACGACACGCAGTTCGTGCGGTTCGACAGCGACGCCGCGAGCCAGAGGATGGAGCCGCGGGCGCCGTGGGTGGAGCAGGAGGGTCCAGAGTATTGGGACCGGGAGACACAGAACATGAAGGCCGAGACACAGAGGGCCCCAATGGACCTGCGGATCCTGCGCGGCTACTACAACCAGAGCGAGGCCGACCCGGGCGGATGGCGCCCCGAACCCTCCTCCTG
>Cercopithecus_neglectus_GCA_963574685
ATGGCGCCCCGAACCCTCCTCCTGACCCGGGCGGGCTCTCACTCCATGAGGTATTTCTACACCTCCGTGTCCCGACCCGGCCGCGGGCAGCCCCGCTTCATCGCCGTGGGCTACGTGGACGACACGCAGTTCTTCGTGCGGTTCGACAGCGACGCCGCGAGCCAGAGGATGGAGCCGCGGGCGCCGTGGGTGGAGCAGGAGGGGCCGGAGTATTGGGACCGGGAGACACAGAACATGAAGACCGCGACACAGACCTACCGAGAGAACCTGCGGACCCTGCTCCGCTACTACAACCAGAGCGAGGCCGGGTCTCACACCGTCCAGAAGATGTACGGCTGCGACCTGGGGCCCGACGGGCGCCTCCTCCGCGGGTATGAACAGTTCGCCTACGACGGCAGGGATTACATCATCCTGAACGAGGACCTGCGCTCCTGGACGGCCGCGGACATGGCGGCTCAGAACACCCAGCGGAAGTGGGAGGCGGCGGGTGTGGCGGAGCAGCACAGAACCTACCTGGAGGGCGAGTGCCTGGAGTGGCTCCGCAGATACCTGGAGAACGGGAAGGAGACGCTGCAGCGCGCGGAGCCCCCCAAGACACATGTGACCCACCACCCCGTCTCTGACTACGAGGCCACCCTGAGGTGCTGGGCCCTGGGATTCTACCCTGCGGAGATCACACTGACCTGGCAGCGGGATGGAGAGGAACAAACTCAGGACACAGAGCTCGTGGAGACCAGGCCTACAGGGGATGGAACCTTCCAGAAGTGGGCGGCTGTGGTGGTGCCTTCTGGAGAGGAGCAGAGATACACCTGTCATGTGCAACATGAGGGTCTGCCCAAGCCCCTCACCTTGAGATGGGAGCCATCTTTCCAGTCTACCATCCTCATCGTAGGCATCATTGCTGGCCTGGTTCTCCTTGGAGCTGTGGTCACTGGAGCTGTGGTTGCTGCTGTGATGTGGAGGAGGAAGAGCTCAGGCACCTGA
>Cercopithecus_nictitans_GCA_963575045
ATGGCACCCCGAACCTTCCTCCTGGTGCTCTCAGGGGCCCTGGCCCTGACAGAGACCCGGGCGGGCTCCCACTCCTTGCGGTATTTTAGCACCGCTGTGTCGCGGCCGGGCCGCAGGGAGCCTCGGTACAGGTACATCGCGGTGGAGTACGTGGACGACACGCAGTTCCTGCGGTTCGACAGCGACGCCGCGATTCCGAGGGTGGAGCCGCGGGCGCCGTGGGTGGAGCAAGAGGGTCCGCAGTATTGGGAGCGGAACACACGGAACGCCAAGGCCAACGCACGGACTGACCGAGTGGCCCTGAGGAACCTGCTCCTCCGCTACAACCAGAGCGAGGCCGGGTCTCACACCCTCCAGGGAATGAACGGCTGCGACATGGGGCCCGACGGACGCCTCCTCCGCGGGTATCACCAGCACGCCTACGACGGCAAGGATTACATCTCCCTGAACGAGGACCTGCGCTCCTGGACCGCCGCGGACACGGTAGCTCGGATCACCCAGCGCTTCTATGAGGCAGAGAAATATGCAGAGGAGGTCAGGACCTACCTGGAGGGCGAGTGCCTGGAGTTGCTCCGCAGATACCTGGAGAACGGGAAGGAGACGCTACAGCGCGCAGATCCTCCAAACGCACACGTTGCCCACCACCCCATCTCTGACCGTGAGGCCACCCTGAGGTGCTGGGCCCTGGGCTTCTACCCCGCGGAGATCACACTGACCTGGCAGCGGGACGGGGAGGAACAGACCCAGGACACGGAGCTCGTGGAGACCAGGCCTGCAGGGGATGGAACCTTCCAGAAGTGGGCAGCTGTGGTGGTGCCTTCTGGAGAGGAGCAGAGATACACCTGCCATGTGCAACACGAAGGGCTGCCCCAGCCCCTCACCCTGAGATGGGAGCCGTCTTCTCAGCCCACCATCCCCATTGTGGGCATCGTTGCTGGCCTGGCTGTCCTAGCAGTTGTGGTCACTGGAGCTATGGTCGCTGCTGTAATGTGGAGGAGGAAGAGCTCAGGGGAAGGTCTCTGCTGA
>Cercopithecus_petaurista_GCA_963575065
GGTTTCAAGCCCTAGAGCCACCTTCCCAACACTCCATCCCCATCGTGGGCATCATTGCTGGCCTGGTTGTCCTTGGAGCTGTGGTCACTGGAGCTGTGGTTGCTGCTGTGATGTGGAGGAGGAAGAGCTCAGGTGGGGAAGGGAGAGGGACCCCCCAAAGACACACATGACCCACCACCCTGTCTCTGATCATGAGGCCACCCTGAGGTGCTGGGCCCTGGGCTTCTACCCTGCGGAGATCACACTGACCTGGCAGCGGGATGGGGAGGACCAGACCCAGGACACGGAGCTTGTGGAGACCAGGCCTGCAGGGGATGGAACTTTCCAGAAGTGGGCAGCTGTGGTGGTGCCTTCTGGAGAGGAGCAGAGATACACGTGCCATGTGCAGCATGAGGGGCTACCCGAGCCCCTCACCCTGAGATGGGGGTCTCATACCCTCCAGTGGATGCATGGCTGCGACCTGGGGCCCGACGGGCGCTTCCTCCGCGGATATGAACAGTTCGCCTACGACGGCAAGGATTATCTCACCCTGAATGAGGACCTGCGCTCCTGGTCCGCGGTGGACACGGCGGCTCAGATCTCCGAGCAAAAGTCAAATGATGGCTCTGAGGCAGAGCACCAGAGAGCCTACCTGGAAGACACATGCGTGGAGTGGCTCCGCAGATACCTGGAGAATGGGAAGGAGACGCTGCAGCGCCCGGGGCTACGTGGACGACACCCAGTTCGTGCGGTTCGACAGCGATGCCGCGAGTCCGAGGATGGAGCCGCGGGCGCCGTGGGTGGAGCAGGAGGGGCCGGAGTATTGGGACCAGGAGACACGGAGCGCCAGGGACACCGCACAGACTTTCCGAGTGAACCTGCAGACCCTGCGCGGCTACTACAACCAGAGCAAGGCCG
>Cercopithecus_pogonias_GCA_963575055
ATGCCCCGAACCCTCCTCCTGCTGCTCTCGGGGACCCTGGCCCTGACCGAGACCTGGGTGGGCTCCCACTCCTTGAGGTATTTCAGCACCGCTGTCTCCCGGCCCGGCCGCGGGGAGCCCTGGTACCTCGAAGTCGGCTACGTGGACGACACGCAGTTCGTGCGGTTCGACAGCGACGCGGCGAGTCCGAGGATGGAGCCGCGGGCGCCGTGGATGGAGCAGGAAGGGCCAGAGTATTGGGACCGGAACACACGGAACGCCAAGGTCAACGCAGAGACTTTCCGAGGGGACTTGAGGAACCTGCTCCGCTACTACAACCAGAGCGAGGCAGGGTCTCACACCTTCCAGTGGATGTACGGCTGCGACCTTGGGCCCGACGGGCGCCTCCTCCGCGGGTACCGGCAGTTCGCCTACGACGGCAGGGATTACATCGCCCTGAACGAGGACCTGCGCTCCTGGACCGCCGCAGACACAACGGCTCAGATAACGCAGCGCAAGTGGGAGGCGGCCCGTGCGGCGGAGAAGCTGAGAGTCTACCTGGAGGGCGAGTGCCTGGAGTGGCTCCGTAGATACCTGGAGAACGGGAAGGAGACGCTGCAGCACGCGGACCCCCCAAAGACACATGTGGCCCACCACCCCGTCTCTGACCATGAGGCCACCCTGACGTGCTGGGCCCTGGGCTTCTACCCTGCGGAGATCACACTGACCTGGCAGCGGGATGGGGAGGACCAAACTCAGGACACAGAGCTTGTGGAGACCAGGCCAGCAGGGGATGGAACCTTCCAGAAGTGGGCAGCTGTGGTGGTGCCTTCTGGAGAAGAGCAGAGATACACGTGCCATGTGCAGCACAAGGGGCTGCTGGAGCCCCTCACCCTGAGATGGGAGCCATCTTCCCAATCCACCATCCCCATTGTGGGCATCATTGCTGGCCTGGCTGTCCTAGGAGCTGTGGTCGCTGCTGTGATGTGGAAGAGGAAGAGCTCAGGTGGCTGA
>Cercopithecus_roloway_GCA_963573595
GCATCTGAAGCCATCTTCCCAGTCCACCATCCCCATCGTGGGCCTTGTTGTTGGCCTGGCTGTCCTAGCAGTTATGGTCACCGGAGCTGTGGTCGCTGCTGTGATGTGGAGGAGGAAGAACTCAGAACCCCCAAAGACACACGTGACCCACCACCCCATCTCTGACCATGAGGCCACCCTGAGGTGCTGGGCCCTGGGCTTCTACCCTGCGGAGATCACACTGACCTGGCAGCGGGATGGGGAGGATCAAACTCAGGACACCGAACTTGTGGAGACCAGGCCAGCAGGAGATGGAACCTTCCAGAAGTGGGGAGCTGTGGTGGTGCCTTCTGGAGAAGAGCAGAGATACACGTGCCATGTGCAGCACAAGGGGCTGCCGGAGCCCCTCACCCTGAGATGGGGGTCTCACACCCTCCAGAAGATGTACGGCTGCGACCTGGGACCCGACGGGCGCCTCCTCCGCGGGTATCACCAGTTCGCCTACGACGGCAAGGATTACATCGCCCTGAACGAGGACCTGCGCTCCTGGACGGCCGCGGACATGGCAGCTCAGAACACCCAGCGCAAGTGGGAGGCGGCCCGTGCGGCGGAGAAGCTGAGAGCCTACCTGGAGGGGACGTGCGTGGAGTGGCTCCGCAGACACCTGGAGAACGGGAAGGAGACGCTGCAGCGCGAGGCTCTCCTCGCCCCCAGGCTCGCACTCCTTGAGGTATTTCCACACCGCCGTGTCCCGGCCCGGCCGCTGGGAGCCCCGCTTCATCTCCGTGGGCTACGTGGACGACACGCAGTTCGTGCGGTTCGACAGCGACGCCGCGAGTCCGAGAAAGGAGCCGCGGGCGCCGTGGGTGGAGCAGGAGGGGCCGGAGTATTGGGAAGAGGAGACACGGAGAGTCAAGGCCCACGCACAGTCTCACCGAGTGAGCCTGCGGAACCTGCGCGGCTACTACAACCAGAGCGAGTGGG
>Cheirogaleus_medius_GCA_963574425
GTCCCTGCTGAAGCCACCTTCCCAGCCCAGCGTCCCCATGGTGGTCATCGTTGCTGGCCTGGTTCTCCTTGGAGCTGTGCTCACTGGAGTTGTGGTCGTCGCTGTGATGTGGAGAAAGAAGAGCTCAGATCCCCCAAAGACACATGTGACCCACCACCCCATCTCTGACCATGAGGCCACCCTGAGGTGCTGGGCCCTGGGCTTCTACCCTGCGGAGATCACACTGACCTGGCAGCGGGATGGGGAGGACCAGACCCAGGACACGGAGCTTGTGGAGACCAGGCCTGCAGGGGACAGAACCTTCCAGAAGTGGGCGGCTGTGGTGGTGCCTTCTGGAGAGGAGCAGAGATACACCTGCCACGTGGAGCACGAGGGGCTGCCAGAGCCCCTCACCCTGAGATGGGGGTCTCACACCATCCAGTGGATGTACGGCTGCGACGTGGGGCCGGACGGTCGCCTCCTCCGAGGGTACATGCAGTTAGCATACGACGGCGCGGACTACATCGCCCTGAACGAGGACCTGAGCTCCTGGACCGCGGCGGACACGGCGGCTCAGATCACCAAGCGCAAGTGGGAGGCGGCCAGTAAGGCGGAGCACTACAGGGACTATCTGGGAGAGGAGTGTGTGGACTGGCTCCTCAGATACCTGGAGGACGGGAAGGACATGCTGCAGCGCGCGGGCTCCCACTCCCTGAGGTATTTCCACACCGCCGAGTCCCGGCCCGGCCGAGGGGAGCCCCGCTTCCTCATCGTCGGCTACGTGGACGACACGCAGTTCGTGCGGTTCGACAGCGACGCCGCTATTCCGAGGGTGGAGCCGCAGGCGCCGTGGGTGGCGCAGGAGGGGCCGGAGTATTGGGACGAGGAGACTCGGAACGCAAAGGGCCACGCGCAGGCTTTCCGAATGGACCTGCGGACCCTGCGCAGCTACTACAACCACAGCGACGCCGATGGGGGTCCTGGCGGCCCGGACCCTCCTCCTGCTGCTCTCGGGGGCCCTGGCCCTGACCGAGACCTGGGCGG
>Cheracebus_lucifer_GCA_963573755
GCTTGTAAGTGAGCCGTCTTCCCAGCCCACCATCCCCGTCGTGGGCATCGTTGCTGGCCTTGCTGTCCTGGGAGCTGTGGTCACTGGAGCTGTGGTCGCTGCTGTGATGTGGAGGAGAAAGAACTCAGATCCCCCAAAGACACAAGTAACCCACCACGCCATCTCTGACCATGAGGCCACCCTGAGGTGCTGGGCCCTGGGCTTCTACCCTGCGGAGATCACACTGATGTGGCAGCAGGATGGGGAGGACCAAACTCAGGACACGGAGCTTGTGGAGACCAGGCCAGCAGGGGATGGAACCTTCCAGAAGTGGGCAGCTGTGGTGGTGCCTTCTGGAGAGGTGCAGAGATACACGTGCCATGTGCAGCACGAGGGGCTGCTGGAGCCCCTCACCCTGAGATGGGGGTCTCACACCTTCCAGAGGATGTACGGCTGCGACGTGGGGCCGGACGGGCGCTTCCTTCGCGGGTATTACCAGTACGCCTACGACGGCAAGGACTACATCTCACTGAACGATGACCTGCGCTCCTGGACCGCTGCGGACCCGGCGGCTCAGAACACCAAGCGCAAGTGGGAGGTGGCCCGTGAGGCCGAGCAATGGAGAGCCTACCTGGAGGGCGAGTGCGTGGAGTGGCTCTGCAGACTCCTGGAGAATGGGAAGGAGACGCTGCGGCGCGCGGGCTCCCACTCCAAAAGGTATTTCGACACCGCCGTGTCCCGGCCCGGCCGCGGGGAGCCCCGGTACATCTCCGTGGGCTACGTGGACGACACGCAGTTCGTGGGGTTCGACAGCGACGCCGCGAGTCCGAGGATGCAGCCGCGGGCGCCGTGGATGGAGCAGGAGGGGCCGGAGTATTGGGACCTGGAGACACGGAAAGCGAAGGCCAACGCACAGACTTTCCGAGGGAGCCTGCGGACCCTGCTAGGCTACTACAACCAGAGCGAGGCCGATGGCGCCCCGAACCCTCCTCCTGCTGCTCTCGGGGACCCTGGCCCTAACCGAGACCTGGGCGG
>Cheracebus_lugens_GCA_963574535
TGGGGATTTTGGGCCCCAGGTAGAGCCATCTTCTCAGCCCACTGTCCCCATCGTGGGCATGGTTGCTGGCCTGGTTGTCCTTGGATCTGTGGTCACTGGTGTGATGTGGAGGAAGAAGAGCTCAGATCCTCCAAAGGCACACGTTGCCCACCACCCCATCTCTGACCATGAGGCCACCCTGAGGTGCTGGGCCCTGGGCTTCTACCCTGCGGAGATCACGCTGACCTGGCAGAGGGATGGGGAGGAACAGACCCAGGACACAGAGCTTGTGGAAACCAGGCCTGCAGGAGATGGAACCTTCCAGAAGTGGGCGGCTGTGGTGGTGCTTTCTGGGGAGGAGCAGCGATACACCTGCCATGTGCAGCATGAGGGGCTGCCAGAGCCCCTCACCCTGAGATGGGGGTCTCACACCCTCCAGGGAATGAACGGCTGCGATGTGGGACCCGATGGACGCTTCCTCCGCGGGTATCACCAGCACGCCTATGACGGCAAGGACTACATCTCCCTCAACGAGGACCTGCGCTCCTGGACCGCGGCGGACGTGGCGGCTCAGATCACCCAGCGCAAGTGGGAGGCAGAGAAATATGCAGAGGAGTTCAGTACCTACCTGGAGGGCGAGTGCGTGGAGTGGCTCCACAGATACCTGGAGAACGGGAAGGAGACGCTGCAGCGCGCGGGCTCCCACTCCTTGAGGTATTTGAGCACCGCCATGTCCCGGCCCGGCCGCGGGGAGCCCCGATACAGGTACATCGCCGTGGGCTACGTGGACGACACGCTGTTCATGCGGTTTGACAGCGACGCCGCGAGTCCGAGGATGGAGCCGCGGGCGCCGTGGGTGGAGCAGGAGGGGCCGGAGTATTGGGACCGGGAGGTGAAGGCCAACGCCCAGACTGACAGAGTGAGCCTGCGGAACCTGCGCCGCTACTACAACCAGAGCCAGGCTGACCTGGACGGATGGCTCAG
>Cheracebus_regulus_GCA_963574635
ATGGCGCCCCGAACCCTCCTCCTGCTGCTCTCGGGGACCCTGGCCCTAACCGAGACCTGGGCGGGCTCCCACTCCAAAAGGTATTTCGACACCGCCGTGTCCCGGCCCGGCCGCAGGGAGCCCCGGTACATCTCCGTGGGCTACGTTGACGACACGCAGTTCGTGGGGTTCGACAGCGACGCCGCGAGTCCGAGGATGCAGCCGCGGGCGCCGTGGATGGAGCAGGAGGGGCCGGAGTATTGGGACCTGGAGACACGGAAAGCGAAGGCCAACGCACAGACTTTCCGAGGGAGCCTGCGGACCCTGCTAGGCTACTACAACCAGAGCGAGGCCGGGTCTCACACCTTCCAGAGGATGTACGGCTGCGACGTGGGGCCGGACGGGCGCTTCCTTCGCGGGTATTACCAGTACGCCTACGACGGCAAGGATTACATCTCACTGAACGAGGACCTGCGCTCCTGGACCGCTGCGGACCCGGCGGCTCAGAACACCAAGCGCAAGTGGGAGGTGGCCCGTGAGGCCGAGCAATGGAGAGCCTACCTGGAGGGCGAGTGCGTGGAGTGGCTCTGCAGACACCTGGAGAATGGGAAGGAGACGCTGCAGCGCGCGGATCCCCCAAAGACACAAGTAACCCACCACGCCATCTCTGACCATGAGGCCACCCTGAGGTGCTGGGCCCTGGGCTTCTACCCTGCGGAGATCACACTGATGTGGCAGCAGGATGGGGAGGACCAAACTCAGGACACGGAGCTTGTGGAGACCAGGCCAGCAGGGGATGGAACCTTCCAGAAGTGGGCAGCTGTGGTGGTGCCTTCTGGAGAGGAGCAGAGATACACGTGCCAGGTGCAGCACGAGGGGCTGCTGGAGCCCCTCACCCTGAGATGGGAGCCGTCTTCCCAGCCCACCATCCCCGTCGTGGGCATCGTTGCTGGCCTTGCTGTCCTGGGAGCTGTGGTCACTGGAGCTGTGGTCGCTGCTGTGATGTGGAGGAGAAAGAACTCAGGTGGCATCTGA
>Cheracebus_torquatus_GCA_963574645
GGGGGTTCCTCTAGAGCCATCTTCCCAGCCCACCATCCCCATCGTGGGCATCGTTGCTGGCCTGGCTCTCCTTGGAGCTGTGGTCACTGGAGCTGTGTTTGCTGCTGTGATGCGGAGGAGGTTCAGCTCAGATCCCCCAAAGACACATGTGACTCACCACCCAGTCTCTGACCATGAGGCCACCTTGAGGTGCTGGGCCCTGGGTTTCTACCCTGCGGAAATCACACTGACTTGGCAGCGGGATGGGGAGGACCAGAACCAGGACATGGAGCTTGTGGAGACCAGGCCTGCAGGGGACGGAACCTTCCAGAAGTGGGCAGCTGTGGTGGTGCCTTCTGGAGAGGAGCAGAGATACACATGCCATGTGCAGCACGAGGGGCTGCTGGAGCCCCTCACCCTGAGATGGGGGTCTCACACCCTCCAGTGGATGCATGGCTGCGACCTGGGGCCCGACGGGCGCTTCCTCCGCGGGTATGAACAGTTCGCTTACGACGGCAGCGATTACCTCACCTTGAACGAGGACCTGCGCTCCTGGACCGCGGCGGACACCGCGGCTCAGATCTCCAAGCGCAAGTCAGAGGAGGCCTGTGAGGCAGAGCACCAAAGAGCCTACCTGGAGGGCACGTGCGTGGAGTGGCTCTTCAGACACCTGGAGAACGGGAAGGAGACGCTGCAGCGTGCGGGCTCCCACTCCATGAGGTATTTCAGCACCGCTGTGTCCCGGCCCGGCCGCGGGGAGCCCCGGTACATCTCCGTGGGGTACGTGGACGACACGCAGTTCGTGCGGTTCGACAGCGACGCCGCGATTCCGAGAGGGGAGCCGCGGGCGCCGTGGGTGGAGCAGGAGGGGCCGGAGTATTGGGACCGGGAGACACAGAAAGCCAGGGACACCGCACAGAGTTTCCGAGTGAACCTGCGGACCCTGCGCGGCTACTACAACCAGAGCGAGGCCGATGGCGCCTCGAACCCTCCTCCTGCTGCTCTCGGGGGCGCTGTTCCTGACCGAGACCTGGGCGG
>Chiropotes_israelita_GCA_963573965
ATGGCGCCCCGAACCCTCCTCCTGCTGCTCTCGGGGGCCCTGGCCCTGACCGAGACCTGGGCGGGCTCCCACTCCATGAGGTATTTCTACACCGCCGTGTCCCAGCCCGGCCGCGCGGAGCCCCGCGTCATCTCCGTGGGCTACGTGGACGACACGCAGTTCGTGCGGTTCGACAGCGACGCCGCGATTCCGAGAGAGGAGCCGCGGGCGCCGTGGGTGGAGCAGGAGGGGCCGGAGTATTGGGACCGGAACACACGGAGAGCCAAGGCCACCTCACAGGCTTTCCGAGTGGGCCTGAGGAACCTGCGCGGCTACTACAACCAGAGCGACGCCGGGTCTCACACCGTCCAGACGATGTACGGCTGCGACCTGGGGCCGGACGGGCGCCTCCTCCGCGGGTATGAACAGCACGCCTACGACGGCAAGGACTACATCGCCCTGAACGAGGACCTGCGCTCCTGGACCGCCGCGGACACGGCGGCTCAGATCACCAAGCGCAAGTGGGAGGCGGACAATGTGGCGGAGCAATTGAGAGCCTACCTGGAGGGCGCGTGCCCGGAGTGGCTCCACAGATACCTGGAGAACGGGAAGGAGACGCTGCAGCGCGCGGAGCCCCCCAAGACACACGTGACCCACCACCCCATCTCTGACCATGAGGCCACCCTGAGGTGCTGGGCCCTGGGCTTCTACCCTGCGGAGATCACACTGACCTGGCAGCGGGATGGGGAGGACCAGACCCAAGACATGGAGCTCATAGAAACCAGGCCCACAGGGGATGGAAACTTCCAGAAATGGGCGGCTGTGTTGGTGCCTTCTGGAGAGGAGCAGAGATACACATGCCATGTGCAGCACGAGGGGCTGCCTGAGCCCCTCACCCTGAGATGGGAGCCATCTTCCCAGCCCACCATCCCCATCGTGGGCATCGTTGCTGGCGTGGTTGTCCTTGGAGCTGTAGTCACTGGAGCTGTGGTCGCTGCTGTGATGTGGAGGAAGAAGAGCTCAGGTGAGGAAGGGGTGAGGAGTGGGGTCTGA
>Chiropotes_sagulatus_GCA_963574175
ATGGCGGTCACCTGGGCGGGCTTCCACTCCTTGAGGTATTTCGACACCTCCGTGTCCTGGCCCGGCCGCGGGGAGCCCCGCTTCATCTCCGTGGGCTACGTGGACGACACACAGTTCGTGCGGTTCGACAGCGACGCCGCGAGTGGGAGAGGGAAGCCGCTGGGGCCGTGGATGGAGCAGGAAGGGCCGGAGTATTGGGAGAAGCACACGCGGACGGCCAAGGCTGCCGCACAGAGTTTACGATTCTGCCTGAGGATCCTGCCCAGCGACTACAACCAGAGCGAGGCCGGGTCTCACACCTACCAGAGAATGTACGGCTGCGAAGTGGGGCCAGATGGGCGCTTCCTCCGCGGGTATTACCAGTCAGCCTACGACGGCAAGGATCACATCGCCCTGAACGAAGACCTGAGCTCCTTAACCTCTGCGGACATGGCGGCTCAGATCACCCAGCGCAGGTGGGAGGCGGCCAATGTGGCGGAGGGGTGGAGAGCCTACCTGGAGGGCACGTGCGTGGAGTCGCTCCGCAGATACCTGGAGAACGGGAAGGAGACACTGCAGCGCGCGGACCCCCCAAAGACACATGTGACCCATCACCCCATCTCTGACCATGAGTCCACTCTGAGGTGCTGGGCCCTGGGCTTCTACCCTGCGGAGATCACACTGACCTGGCAGCGGGATGGGGAGGACCAAACTCAAGACACCGAGCTTGTGGAGACCAGGCCAGCAGGCGATGGAACCTTCCAGAAGTGGGCAGCTGTGGTGGTGCCTTCTGGAGAGGAGCAGAGATACACGTGCCATGTGCAGCATGAGGGGCTGCTGGAGCCCCTCACTCTGAGATGGGAGCCATCTTCCCAGCCCACCATCCCCATCGTGGGCATCGTTGCTGGCCTCGTTCTCCTTGGAGCTGTGGTCACTGGAGCTGTTGTCGCTGCTGTGATTTGGAGGAGGAAGAGCTCAGCTTCGTGA
>Chlorocebus_pygerythrus_GCA_963575115
CACCTACTCTTTGGTAAAGCCATCTTCCCAGTCCACCATCCCCATCGTGGGCATCATTGCTGGCCTGGTTCTCCTTGGAGCTGTGGTCACTGGAGCTGTGGTCGCTGCTGTGATGTGGAGGAGGAAGAGCTCAGACCCCCCCAAGACACATGTGACCCACCACCCCGTCTCTGACCATGAGGCCACCCTGAGGTGCTGGGCCCTGGGTTTCTACCCTGCGGAGATCACACTGACCTGGCAGCGGGATGGGGAGGACCAGACCCAGGACACGGAGCTCGTGGAGACCAGGCCTGCAGGAGATGGAACCTTCCAGAAGTGGGCGGCTGTGGTGGTGCCTTCTGGAAAGGAGCAGAGATACACCTGTCATGTGCAGCATGAGGGTCTGCCCGAGCCCCTCACCCTGAGATGGGGGTCTCACACCATCCAGAGGATGTGCGGCTGCGACCTGGGACCCGACGGGCGCCTCCTCCGCGGATATGACCAGTACGCCTACGACGGCAAGGATTACTTCGCCCTGAACAAGGACCTGCGCTCCTGGACGGCAGCGGACATGGCGGCTCAGAACACCCAGCGCAAGTGGGAGGCGGCGGGTGTGGCGGAGCAGATGAGAACCTACCTGGAGGACGAGTGCCTGGAGTGGCTCCGCAGATACCTGGAGAACGGGAAGGAGACGCTGCAGCGCGCGGGCTCGCACTCCTTGAGGTATTTCTACACCTCCATGTCCCGACCCGGCCGCGGGGAGCCCCGCTTCATCTCCGTGGGCTACGTGGACAACACGCAATTCGTGCGGTTCGACAGCGACGCCGAGAGTCCGAGAGAGGAGCCGCGGGCGCCGTGGATGGAGCAGGAGGGGCCGGAGTATTGGGACCGCAACACACGGATCTTCAAGGCCGAGACACAGAGGGCCCCAGTGAACCTGCGAAACCTGCGCAACTACTACAACCAGAGCGAGGCCGATGGCGCCCCGAACCCTCCTCCTGGTGCTCTCAGGGGTCCTGGTCCTGACCGAGACCTGGGCGG
>Colobus_angolensis_palliatus_GCF_000951035
ATGGCGCCCCGAACCCTCCTCCTGGTGCTCTCAGGGGCCCTGGCCCTGACCCAGACCTGGGCGGGCTCTCACTCCATGAGGTATTTCTACACCGCTGTGTCCCGGCCCGGCCGCGGGGAGCCCTACTTCTTCGCCGTGGGCTACGTGGACGACACGCAGTTCGTGCGGTTCGACAGCGACGCCGAGAGTCCGAGGATGGAGCCGCGGGCGCCATGGGTGGAGCAGGAGGGTCCAGAGTATTGGGACCAGGAGACACAGAACATGAAGAGCGCGGTACAGACCTACCGAGGGAACCTGCGGACCCTGCTCCGCTACTACAACCAGAGCCAGGGCGGGTCTCACACCATCCAGGAGATGTACGGCTGCGACCTGGGGCCCGACGGGCGCCTCCTCCGCGGGTATGAACAGCACGCCTACGACGGCAGGGATTACATCGCCCTGAACGAGGACCTGCGCTCCTGGACCGCCGCGGACATGGCGGCTCGGTTCACCCAGCGGAAGTGGGAGGCGGCCCGTGCGGCGGAGCAGCACAGAACCTACCTGGAGGGCACGTGCGTGGAGTGGCTCCGCAGATACCTGGAGAACGGGAAGGAGACGCTGCAGCGCGCGGACCCCCCCAAGACATATGTGACCCACCACCCCATCTCTGATCATGAGGCCACCCTGAGGTGCTGGGCCCTGGGCTACTACCCTGCGGGGATCACACTGACCTGGCAGCGGGATGGAGAGGAACAAACTCAGGACACGGAGCTCGTGGAGACCAGGCCTACAGGGGATGGAACCTTCCAGAAGTGGGCGGCTGTGGTGGTGCCTTCTGGAGAGGAGCAGAGATACACCTGTCATGTGCAGCATGAGGGTCTGCCCAAGCCCCTCACCTTGAGATGGGAGCCGTTTTCCCAGTCCACCATCCCCATTGTGGGCATCATTGCTGGCCTGGTTCTGCTTGGAACTGTGGTCACTGGAGCTGTGGTTGCTGCTGTGATGTGCAGGAGGAAGAGCTCAGATAGATAA
>Colobus_guereza_GCA_030247045
GCATCTGAAGCCATCTTCCCAGTCCACCATCCCCATCGTGGGCATTGTTGCTGGCCTGGCTGTCCTGGCAGTTGTGGTCACCGGAGCTGTGGTCGCTGCTGTGATGTGGAGGAGGAAGAGCTCAGATCCCCCAAAGACACACGTGACCCACCACCCCGTCTCTGACCATGAGGCCACCCTGAGGTGCTGGGCCCTGGGCTTCTACCCTGCGGAGATCACACTGACCTGGCAGCGGGATGGGGAGGACCAAACTCAGGACACCGAGCTTGTGGAGACCAGGCCAGGAGGAGATGGAACCTTCCAGAAGTGGGGAGCTGTGGTGGTGCCTTCTGGAGAAGAGCAGAGATACACGTGCCATGTGCAGCACGAGGGGCTGCCGGAGCCCCTCACCCTGAGATGGGGGTCTCACACCATCCAGAGGATGTATGGCTGCGACCTGGGGCCCGACGGGCGCCTCCTCCGCGGGTATCACCAGTTCGCCTACGACGGCAGGGATTACATCGCCCTGAACGAGGACCTGCGCTCCTGGACCGCCGCGGACATGGCGGCTCAGAACACCCAGCGCAAGTGGGAGGCGGCCGGTGAGGCGGAGCAGCAGAGAGCCTACCTGGAGGGGACGTGCGTGGAGTGGCTCCGCAGACACCTGGAGAACGGGAAGGAGACACTGCAGCGCGCGGGCTCGCACTCCATGAGGTATTTCAGCACCGCCGTGTCCCGGCCCGGCCGCCGGGAGCCCTGGTATCTCGAAGTCGGCTACGTGGACGACACGCAGTTCGTGCGGTTCGACAGCGACGCCGAGAGTCCGAGGATGGAGCCGCGGGCGCCGTGGGTGGAGCAGGAGGGGCCGGAGTATTGGGAGGAGACACGGAACGCCAAGGGCCACGCACAGACTGACCGAGTGAACCTGCGGACCCTGCTTCGCTACTACAACCAGAGCGATGCCGACCTGGGCCGATGCGG
>Colobus_polykomos_GCA_963574725
CAATGTGAAGCCGTCTTCCCAGTCCACCATCCCCATCGTGGGCATCGTTGTTGGCCTGGCTGTCCTGGCAGTTGTGGTCACAGGAGCTGTGGTCGCTGCTGTGACGTGGAGGAGGAAGAGCTCAGATCCCCCAAAGACACACGTGACCCACCACCCCGTCTCTGACCATGAAGCCACCCTGAGGTGCTGGGCCCTGGGCTTCTACCCTGCGGAGATCACACTGACCTGGCAGCGGGATGGTGAGGACCAAACTCAGGACACAGAGCTTGTGGAGACCAGGCCAGGAGGAGATGGAACCTTCCAGAAGTGGGGAGCTGTGGTGGTGCGTTCTGGAGAAGAGCAGAGATACACGTGCCATGTGCAGCACGAGGGGCTGCCGGAGCCCGTCACCCTGAGATGGGGGTCTCACACCATCCAGTGGATGTCTGGCTGCGACCTGGGGCCCGACGGGCGCTTCCTCCGCGGGTACCGGCAGGACGCCTACGACGGCAAGGATTACATCGCCCTGAACGAGGACCTGCGGTCCTGGACCGCCGCGGACATGGCGGCTCAGAACACCCAGCGCAAGTGGGAGGCGGCCGGTGTGGCGGAGCGGCGGAGAGCCTATCTGGAGGGGACGTGCGTGGAGTGGCTCCGCAGATACCTGGAGAACGGGAAGGAGACGCTGCAGCGCGCGGGCTCGCACTCCATGAGGTATTTCCACACCACCGTGTCCCGGCCCGGCCGCGGGGAGCCCCGCTTCATCTCCGTGGGCTACGTGGACGACACGCAGTTCGTGCGGTTCGACAGCGACGCCAAGAGTCCGAGGATGGAGCCGCGGGCGCCGTGGATAGAGCAGGAGGGGCCGGAGTATTGGGAGGAGGAGACACGGAAAGCCAAGGGCCACGCACAGATTAACCGAGTGGACCTGGAGACCCTGCGCGGCTACTACAACCAGAGCGAGGCCGATGGCGCCCCGAACCCTCCTCCTGCTGCTCTCGGGGGCCCTGGCCCTGACCGAGACCTGGGCGG
>Daubentonia_madagascariensis_GCA_044048945
GCATGTGAAGCCCTCTTCCCAGCCCAGCATCCCCATGGTGGGCATCATTGCTGGCCTGGTTCTCCTTGGAGCTGTGCTCACTGGAGCTGTGGTCGCTGCTGTGATGTGGAGGAAGAAGAGCTCAAATCCTCCAAAGATACATGTGACCCACCACCCCATCTCTGATCGTGAAGCCACCCTGAGGTGCTGGGCCCTGGGCTTCTACCCTGCGGAGATAACGCTGACTTGGCAGCGAGATGGGGAGGACCAGACCCAGGATACAGAGCTTGTGGAGACCAGGCCTGCAGGGAATAGAACCTTCCAGAAGTGGGCAGCTGTGGTGGTGCCTTCTGGAGAGGAGCAGAGATACACATGCCATGTGCAGCATGAGGGGCTGCTGAAACCCCTCACCCTGAGATGGGGGTCTCACACCTTCCAGTGGCTGTATGGCTGCGACGTGGGGCCGGACGGGCGCCTCCTCCGCGGGTATGACCAGCACGCCTACGACGGCAACGATTACATCGCCCTGAACGAGGACCTGCGCTCCTGGACCGCGGCGGACACGGCGGCTCAGATCACCAAGCGCAAGTGGGAGGTGGAAGGTGTGGCGGAGGGACAGAGGGCCTACCTGGAGGGCACGTGCGTGGAGTGGCTCCTCAGATACCTGGAGAACGGGAAGGACACGCTGCAGCGCACGGGCTCCCACTCCATGAGGTATTTCTACACCGCGGTGTCCCGTCCCGGCCGCGGGGGGCCCCGCTTCATCGCCGTCGGCTATGTGGACGACACGCAGTTCGTGCGGTTCGACAGCGACGCGGAGAATCCGAGGATGGAGCCGCGGGCGCCGTGGGTAGAGCGGGAGGGGCCGGAGTACTGGGACCTGAACACACGCAACGCCAAGGCCGCCGCACAGACTTTCCGAGCGAACCTGCGGACCCCGCTCGGCTACTACAACCAGAGCGAGGGCGACCTGGGCGGATGGAG
>Eulemur_fulvus_GCA_963573725
GAGGGTAGAGCCGCCTTCCCAGCCCAGCGTCCCCATGGTGGGCATCGTTGCCGGCCTGGTTCTCCTTGGAGCTGCGCTCGCTGGAGCTGTGGTCGCTGCTGTGAAGTGGAGGAAGAAGAGCTCAGACCCCCCAAAGACACACGTGACCCACCACCCCATCTCTGACCGTGAGGCCACCCTGAGGTGCTGGGCCCTGGGCTTCTACCCTGCGGAGATCACACTGACCTGGCAGCGGGATGGGGAGGACCAGACCCAGGACACGGAGCTTGTGGAGACCAGGCCTGCAGGGGACGGAACCTTCCAGAAGTGGGCGGCTGTGGTGGTGCCGTCTGGAGAGGAGCAGAGATACACGTGCCTTGTGCAGCACGAGGGGCTGCCGGAGCCCCTCACCCTGAGATGGGGGTCTCACACTATCCAGAGGATGTCTGGCTGCGACGTGGGGTCGGACGGTCGCCTCCTCCGCGGGTACTGGCAGTTCGCCTACGACGGCGCCGACTACATCGCCCTGAACCAGGACCTGCGCTCCTGGACCGCGGCGGACACGGAGGCTGAGATCACCAAGCGCCAGTGGGAGGAGGCCGGTTGGGCGGAGCAGAAGAGGGCCTACCTGGAGGAGGAGTGCGTGGACTGGCTCCGCAGATACCTGGAGCACGGGAAGGACACGCTGCTGCGCGCGGATGAGGTATTTCTACACCGCCGTGTCCCGGCCCGGCCGCGGGGAGCCCCGCTTCATCATCGTCGGCTACGTGGACGACACGCAGTTCGTGCGGTTCGACAGCGACGCCGCGAGTCCGAGGATGGAGCCGCGGGCGCCGTGGGTGGCGCAGGAGGGGCCGGAGTATTGGGACGAGGAGACACGGAGAGCCAAGGGCGCCGCACAAAATTTCCGAGTGTGCCTGCGGACCCTGCTCGGCTACTACAACCAGAGCGAGGCCG
>Eulemur_macaco_GCA_963574945
GACATGGAAAGTGAGCAGAAAGCCGCCTTCCCAGCCCAGCGTCCCCATGGTGGGCATCGTTGCTGGTCTGGTTCTCCTTGGAGCTGTGGTCGCTGGAGCTGTGGTCGCCACTGTGATGTGGAGGAAGAAGAGCTCAGACCCCCCAAAGACACACGTGACCCACCACCCCATCTCTGACCGTGAGGCCACCCTGAGGTGCTGGGCCCTGGGCTTCTACCCTGCGGAGATCACACTGACCTGGCAGCGGGATGGGGAGGACCAGACCCAGGACACGGAGCTTGTGGAGACCAGGCCTGCAGGGGACGGAACCTTCCAGAAGTGGGCGGCTGTGGTGGTGCCGTCTGGAGAGGAGCAGAGATACACGTGCCATGTGCAGCACGAGGGGCTGCCGGAGCCCCTCACCCTGAGATGGGGGTCTCACACCATCCAGTCGATGTATGGCTGCGACGTGGGGCCGGACGGTCGCCTCCTCCGCGGGTACATGCAGTTCGCCTACGACGGCGCCGACTACTTCGCCCTGAACGAGGACCTGCGCTCCTGGACCGCGGCGGACACGGCGGCTCAGATCACCAAGCGCAAGTGGGAGGCGGCCGGTGCGGCGGAGCAGATGAGGGCCTACCTGGAGGGCACGTGCGTGGACTGGCTCCGCAGATACCTGGAGCACGGGAAGGACGCGCTGCTGCGCGCGGATGAGGTATTTCTCCACCGCCGTGTCCCGGCCCGGCCGCGGGGAGCCCCGGTACATCGAAGTCGGCTACGTGGACGACACGCAGTTCGTGCGGTTCGACAGCGACGCCGCGAGTCCGAGGATGGAGCCGCGGACGCCGTGGGTGGCGCAGGAGGGGCCGGAGTATTGGGACGAGCAGACACGGAGAGCCAAGGGCCACGCACAGAATTTCCGAGTGAGCCTGCGGAACCTGCTCGGCTACTACAACCAGAGCGAGGCCG
>Eulemur_rufifrons_GCF_041146395
ATGCTGTTCTCGGGGGCCCTGGCCCTGACCGAGACCTGGGCGGGTCCCCACTCCATGAGGTATTTCTCCACCGCTGTGTCCCGGCCCGGCCGCGGGGAGCCCCGCTTCATCGCCGTCGGCTACGTGGACGACACACAGTTCGTGCGGTTCGACAGCGACGCCGCGAGTCCGAGGATGGAGCCGCGGGCGCCGTGGGTGGCGCAGGAGGGGCCGGAGTATTGGGACGAGGAGACACGGAACGTCAAGGGCAGCGCACAGACTGACCGAGTGAACCTACGGACCTTGCTCGGCTACTACAACCAGAGCGAGGCCGGGTCTCACACTATCCAGATGATGTATGGCTGCGACGTGGGGCCGGACGGTCGCCTCCTCCGCGGGTACTGGCAGTTCGCCTACGACGGCGCCGACTACATCGCCCTGAACGAGGACCTGCGCTCCTGGACCGCGGCGGACACGGCGGCTCAGATCACCAAGCGCAAGTGGGAGCAGGCCGGTGACGCGGAGCAGGCGAGGGCCTACCTGGAGGGCACGTGCGTGGACTGGCTCCGCAGATACCTGGAGCACGGGAAGGACATGCTGCTGCGCGCGGACCCTCCAAAGACACACGTGACCCACCACCCCATCTCTGACCGTGAGGCCACCCTGAGGTGCTGGGCCCTGGGCTTCTACCCTGCGGAGATCACACTGTCCTGGCAGCGGGATGGGGAGGACCTGACCCAGGACACGGAGCTTGTGGAGACCAGGCCTGCAGGGGACGGAACCTTCCAGAAGTGGGCGGCTGTGGCGGTGCCGTCTGGAGAGGAGCAGAGATACACGTGCCTTGTGCAGCACGAGGGGCTGCCGGAGCCCCTCACCCTGAGATGGGAGCTGCCTTCCCAGCCCAGCGTCGCCATGGTGGGCATCGTTGCCGGCCTGGTTCTCCTTGGAGCTGTGCTCGCTGGAGCTGTGGCCGCCGCTGTGATGTGGAGGAAGAAGAGCTCAGGCAGAAGACATGGAAAGTGA
>Galago_senegalensis_GCA_963575145
GTGGGGACAGTTAAAGCCGTCTTCCCAGCCCAGCATCCCCATAGTGGGCATCCTTGCTGGCCTGAGTCTCCTTGCAACTGTGCTAACTGGAGCTGTGGTTGCCACTGTGATGTGGAGGAAGAAGAGCTCAGATCCCCCAGAGACATGTGTGACCCACCACCCCATTTCTGACCATGAGGCCACCCTGAGGTGCTGGGCCCGGGGATTCTACCCTGCAGAGATCACATTGACCTGGCAGCGGGATGGAGAGGATCAGACACAGGACATGGAGCTTATAGAGACCAGGCCTGCAGGAAATGGAACCTTCCAGAAGTGGGCAGCTGTGGTGGTGCCTTCTGGAGAAGAGCAGAGATACGCATGCCATGTGCAGCATGAGGGGCTGCCGGAGCCCCTCTCCCTGAGATTGAGGTCACACACCTACCAGTTGATGTACGGCTGCGACGTGGGGCCGGACGGGCGCCTCCTCCGCGGGCACTGGCAGTACGCCTACGACGGCGCCGACTACATCGCCCTGAACGAGGACCTGCGCTCCTGGACCGCGGCGGACAGGGCGGCTCAGATCACCCAGCGCAAGTGGGAGGCGGCCGGTGCGGCGGAGGGAGACAGGGCCTACCTGGAGGGCACGTGCGTGGAGTGGCTCCGCAGACACCTGGAGAACGGCAAGGACACGCTGCAGCGCGCGGGGTCCCACTCCATGAGGTATTTCTACACCGGCGTGTCCCGGCCCAGCCGCGGGAAGTCCCGGTTCATCGCCGTCGGCTACGTGGACGACACGCAGTTCGTGCGGTTCGACAGCGACGCGGAGAATCCGAGGCTGGAGCCGCGGGCGCCGTGGATAGAGCGGGAGGGGCCGGAGTATTGGGAGCGGAACACGCGGCGCGCCAAGGACAGCGCACAGACTTTCCGAGTGAGCCTGGAGAACCTGCGCGGCTACTACAACCAGAGCCAGGACGATGGCGCCCCGAACCCTCCTCCTGCTGCTGTCGGCGGCCCTGGTCCTGACCGAGACCTGGGCGG
>Gorilla_beringei_GCA_963575185
GCATCTGAAGCCGTCTTCCCAGCCCACCATCCCCATCGTGGGCATCGTTGCTGGCCTGGCTGTCCTAGCAGTTGTGTTCACTGGAACTGTGGTCGCTGCTGTGATGTGTAGGAGGAAGAGCTCAGACCCCCCAAAGACACACGTGACCCACCACCCCATCTCTGACCATGAGGCCACCCTGAGGTGCTGGGCCCTGGGCTTCTACCCTGCGGAGATCACACTGACCTGGCAGCGGGATGGGGAGGAGCAAACTCAGGACATCGAGCTTGTGGAGACCAGGCCAGCAGGAGATGGAACCTTCCAGAAGTGGGCAGCTATGGTGGTGCCTTCTGGAGAAGAGCAGAGATACACGTGCCATGTGCAGCACAAGGGGCTGCTGGAGCCCCTCACCCTGAGATGGGGGTCTCACACCTTCCAGAGGATGTATGGCTGCGACGTGGGGCCCGACGGGCGCCTCCAACGCGGGTATGACCAGTTGGCCTACGATGGCAAGGATTACATCGCCCTGAACGAGGACCTGCGCTCCTGGACCGCCGCGGACACGGCGGCTCAGATCACCCAGCGCAAGTGGGAGGCAGCCCGTTGGGCGGAGCGGCAGAGAGCCTACCTGGAGGGCCTGTGCGTGGAGTGGCTCCGCAGATACCTGGAGAATGGGAAGGAGACGCTGCAGCGCGCAGGCTCCCACTCCATGAGGTATTTCTTCACCGCCGTGGCCCCGCCCGGCCGCGGAGAGCCCCGCTTCATCGCAGTGGGCTACGTGGACGACACGCAGTTCGTGCGGTTCGACAGCGACGCCGCGAATACGAGAGGGGAGCCGCGGGCGCCGTGGGTGGAGCAGGAGGGGCCGGAGTATTGGGACCGGGAGACACAGAAGTACAAGCGCCAGGCACAGACTGACCGAGTGAGCCTGCGGAAACTGCGCGGCTACTACAACCAGAGCGAGGACGATGGCTCCCCGAACCCTCATCCTGCTGCTCTCAGGAGCCCTGGCCCTGACCGAGACCTGGGCCG
>Gorilla_gorilla_gorilla_GCF_029281585
ATGGCGGTCGTGGCGCCCCGAACCCTCCTCCTGCTACTCTCGGGGACCCTGGCCCTGACCCGGACGTGGGCGGGCTCCCACTCCATGAGGTATTTCTACACCACCATGTCCCGGCCCGGCCGCGGGGAGCCCCGCTTCATCTCCGTCGGCTACGTGGACGATACGCAGTTCGTGCGGTTCGACAGCGACGACGCGAGTCCGAGAGAGGAGCCGCGAGCGCCGTGGATGGAGCGGGAGGGGCCGGAGTATTGGGACCGGAACACACAGATCTACAAGGCCCAAGCACAGACTGACCGAGTGGATCTGGAGACCCTGCGCGGCTACTACAACCAGAGCGAGGGCGGGTCTCACACCATCCAGAGAATGTATGGCTGCGAAGTGGGGCCGGACGGGCGCTTCCTCCGCGGGTACCTGCAGGACGCTTACGACGGCAAGGATTACATCACCCTGAACGAGGACCTGCGCTCTTGGACCGCGGCAGACATGGCGGCTCAGATCACCCAGCGCAAGTGGGAGGCGGCCCGTGAGGCGGAGCGGTTGAGAGCCTACATGGAGGGCACGTGCGTGGAGTGGCTCCGCAGACACCTGGAGAACGGGAAGGAGACGCTGCAGCGCACGGACCCCCCCAAGACACATATGACTCACCACCCTGTCTCTGACCATGAGGCCACCCTGAGGTGCTGGGCCCTGGGCTTCTACCCTGCGGAGATCACACTGACCTGGCAGCGGGATGGAGAGGACCAGACCCAGGACACGGAGCTCGTGGAGACCAGGCCTGGAGGGGATGGGACCTTCCAGAAGTGGGCGGCTGTGGTGGTGCCTTCTGGAAAGGAGCAGAGATACACCTGCCATGTGCAGCATGAGGGTCTGCCCAAGCCCCTCACCCTGAGATGGGAGCCGTCTTCCCAGCCCACCATCCCCATCGTGGGCATCATTGCTGGCCTGGTTCTTCTTGGAGCTGTGATCACTGGAGCTGTGGTCGCTGCTATGATGTGGAGGAAGAAGAGCTCAGGTGGGGAAGGGGTGAAGGGTCGGGTCTGA
>Hapalemur_griseus_GCA_963575165
CCCGGCCGCGGGGAGCCCCGGTACATCTCCGTCGGCTACGTGGACGACACGCAGTTCGTGCGGTTCGACAGCGACGCGGCGAGTCCGAGGATGGAGCCGCGGGCGCCGTGGGTGGCGCAGGAGGGGCCGGAGTATTGGGACCGGGAGACACGGATCGCGAAGGACAACGCACAGACTGTCCGAGTGGACCTGCGGACCCTGCGCGGCTACTACAACCAGAGCGAGGCCGGGTCTCACACCTTCCAGTGGATGTCTGGCTGCGACGTGGGGCCGGACGGTCGCCTCCTCCGCGGGTATGAGCAGTACGCCTACGACGGCGCCGACTACATCGCCCTGAACGAGGACCTGCGCTCCTGGACCGCGGCGGACACGGCGGCTCAGATCACCAAGCGCAAGTGGGAGGCGGCCGGTGACGCGGAGCGGACGAGGGCCTACCTGGAGGGCACGTGCGTGGACTGGCTGCGCAGATACCTGGAGCACGGGAAGGACGCGCTGCTGCGCGCGGACCCCCCAAAGACACACATGACCCACCACCCCATCTCTGACCGTGAGGCCACCCTGAGGTGCTGGGCCCTGGGCTTCTACCCTGCGGAGATCACACTGACCTGGCAGCGGGATGGGGAGGACCAGACCCAGGACACGGAGCTTGTGGAGACCAGGCCTGCAGGGGACGGAACCTTCCAGAAGTGGGCCGCTGTGGTGGTGCCATCTGGAGAGGAGCAGAGATACACGTGCCATGTGCAGCACGAGGGGCTGCCGGAGCCCCTCACCCTGAGATGGGAGCCGCCTTCCCAGCCCAGCGTCCCCGTGGTGGGCATCGTTGCTGGCCTGGTTCTCCTGGTGCTCACTGGAGCTGTGGTCACCGCTGTGATGTGGAGGAAGAGGAGCTCAGGCACAAACTAA
>Homo_sapiens_GCF_000001405
ATGGCGCCCCGAACCCTCCTCCTGCTACTCTCGGGGGCCCTGGCCCTGACCCAGACCTGGGCGGGCTCCCACTCCATGAGGTATTTCTTCACATCCGTGTCCCGGCCCGGCCGCGGGGAGCCCCGCTTCATCGCCGTGGGCTACGTGGACGACACGCAGTTCGTGCGGTTCGACAGCGACGCCGCGAGCCAGAGGATGGAGCCGCGGGCGCCGTGGATAGAGCAGGAGGGGCCGGAGTATTGGGACCAGGAGACACGGAATGTGAAGGCCCAGTCACAGACTGACCGAGTGGACCTGGGGACCCTGCGCGGCTACTACAACCAGAGCGAGGCCGGTTCTCACACCATCCAGATAATGTATGGCTGCGACGTGGGGTCGGACGGGCGCTTCCTCCGCGGGTACCGGCAGGACGCCTACGACGGCAAGGATTACATCGCCCTGAACGAGGACCTGCGCTCTTGGACCGCGGCGGACATGGCGGCTCAGATCACCAAGCGCAAGTGGGAGGCGGCCCATGAGGCGGAGCAGTTGAGAGCCTACCTGGATGGCACGTGCGTGGAGTGGCTCCGCAGATACCTGGAGAACGGGAAGGAGACGCTGCAGCGCACGGACCCCCCCAAGACACATATGACCCACCACCCCATCTCTGACCATGAGGCCACCCTGAGGTGCTGGGCCCTGGGCTTCTACCCTGCGGAGATCACACTGACCTGGCAGCGGGATGGGGAGGACCAGACCCAGGACACGGAGCTCGTGGAGACCAGGCCTGCAGGGGATGGAACCTTCCAGAAGTGGGCGGCTGTGGTGGTGCCTTCTGGAGAGGAGCAGAGATACACCTGCCATGTGCAGCATGAGGGTCTGCCCAAGCCCCTCACCCTGAGATGGGAGCTGTCTTCCCAGCCCACCATCCCCATCGTGGGCATCATTGCTGGCCTGGTTCTCCTTGGAGCTGTGATCACTGGAGCTGTGGTCGCTGCCGTGATGTGGAGGAGGAAGAGCTCAGGTGGAGAAGGGGTGAAGGGTGGGGTCTGA
>Hoolock_leuconedys_GCA_047372625
CAACTACTCTTTTGTAAAGCCGTCTTCCCAGCCCACCATCCCCATCGTGGGCATCATTGCTGGCCTGGTTCTCCTTGGAGCTGTGATCACAGGAGCTGTGGTCGCTGCTGTGATGTGGAGGAGGAAGAGCTCAGACGCCCCCAAGACACATATGACTCACCACGCTGTCTCTGACCATGAGGCCACCCTGAGGTGCTGGGCCCTAGGCTTCTACCCTGCGGAGATCACACTGACCTGGCAGCGGGATGGGGAGGACCAAACCCAGGACACGGAGCTCGTGGAGACCAGGCCTGCAGGGGATGGAACCTTCCAGAAGTGGGCGGCTGTGGTGGTGCCTTCTGGAAAGGAGCAGAGATACACCTGCCATGTGCAGCATGAGGGTCTGCCTGAGCCCCTCACCCTGAGATGGGGTTCTCACACCATCCAGAAAATGTATGGCTGCGACGTGGGGCCCGACGGGCGTTTCCTCCGCGGGTACCGGCAGGACGCCTACGACGGCAAGGATTACATCTCCCTGAACGAGGACCTGCGCTCTTGGACCGCGGCGGACATGGCGGCTCAGATCACCCAGCGCAAGTGGGAGGCGGCCGGTGAGGCGGAGCAGCGGAGAGCCTACCTAGAGGGGACGTGCGTGGAGGGGCTCCGCAGATACCTGGAGAATGGGAAGGAGATGCTGCAGCGCACGGGCTCTCACTCCTTGAGGTATTTCAGCACCACCGTGTCCCGGCCGGGACGTGGGGAGCCCCGCTTCATCACCGTGGGCTACGTGGACAACACGCAGTTCGTGCGGTTCGACAGCGACGCCGCGATTCCGAGAAAGGAGCCTCGGGCGCCGTGGATGGAGCAGGAGGGGCCGGAGTATTGGGACCAGGAGACACAGATCTCCAAGGCCAACGCACAGCGTGACCGAGTGAACCTGGGGACCCTGCGCCGCTACTACAACCAGAGCGAGGCCGATGACCCAGACCTGGGCAG
>Hylobates_agilis_GCA_963574095
GGGAAGGTCACTGCTAAAGCCATCTTCCCAGTCCACCATCCCCATCGTGGGCATTGTTGCTGGCCTGGCTGTCCTAGCAGGTGTGGTCCCCGGAGCTGTGGTCGCTGCTGTGATGTGGAGGAAGAAGAGCTTAGAGCCCCCAAAGACACACGTGACCCACCACCCCATCTCTGACCATGAGGCCACCCTGAGGTGCTGGGCCCTGGGCTTCTACCCTGCGGAGATCACACTGACCTGGCAGCGGGATGGGGAGGACCAAACGCAGGACACCGAGCTTGTGGAGACCAGGCCAGCAGGAGATGGAACCTTCCAGAAGTGGGCAGCTGTGGTGGTGCCTTCTGGAGAAGAGCAGAGATACACATGCCATGTGCGGCACGAGGGGCTGCCTGAGCCCCTCACCCTGAGATGGGGGTCTCACACCCTCCAGAGGATGTATGGCTGCTACGCGGGGCCCGACGGGCGCCTCCTCCGCGGGTATCGCCAGTACGCCTACGATGGCAAGGATTACCTCGCCCTGAACGAGGACCTGAGCTCCTGGACCGCCGCGGACACGGCGGCTCAGATCACCCAGCGCAAGTTCGAGGCGGCCCGTGAGGCGGAGCAGTTGAGAGCCTACCTGGAGGGCCAGTGCCTGGAGTGGCTCCGCAGATACCTGGAGAACGGGAAGGAGACACTGCAGCGCGCGGGCTCTCACTCCATGAGGTATTTCAGCACCGCCGTGTCCCGGCCCGGTCGCGGGGAGCCCCGCTTCATCTCCGTGGGCTACGTGGACGACACCCAGTTCGTGCGGTTCGACAGCGACGCCGCGAGTCAGAGGACAGAGCCGCGGGCGCCATGGATAGAGCAGGAGGGGCCGGAGTATTGGGACCGGCAGACACAGATCCTCAAGGCCCAAGCACAGACTGACCGAGTGAACCTGGGGACCCTGCGCGGCTACTACAACCAGAGCGAGGACGATGGCGCACCGAACCCTCCTCCTGCTGCTCTCGGCGGCCCTGGCCCTGACCGAGACCTGGGCCG
>Hylobates_klossii_GCA_963574335
AGCCGTCTTCCCAGCCCACCATCCCCATTGTGGGCATCATTGCTGGCCTGGTTCTCCTTGGAGCTGTGATCACTGGACCTGTGGTCGCTGCTGTGATGTGGAGGAGGAAGAGCTCAGGTGGGGAAGGGGTGAAGGATGGGGTCTGAACCCCCCCAAGACACATATGACTCACCACCCCATCTCTGACCATGAGGCCACCCTGAGGTGCTGGGCCCTAGGCTTCTACCCTGCGGAGATCACATTGACCTGGCAGCGGGATGGGGAGGACCAGACCCAGGACACGGAGCTTGTGGAGACCAGGCCTGCAGGGGATGGAACCTTCCAGAAGTGGGCGGCTGTGGTGGTGCCTTCTGGAAAGGAGCAGAGATACACCTGCCATGTGCAGCATGAGGGTCTGCCCGAGCCCCTCACCCTGAGATGGGGGAAGGAGGGAGATGGGGGTTCTCACACCATCCAGATAATGTATGGCTGCGACATGGGGCCCGACGGGCGCTTCCTCCGCGGGTACCGGCAGGACGCCTACGATGGCAAGGATTACATCTCCCTGAACGAGGACCTGCGCTCTTGGACCGCGGCGGACATGGCGGCTCAGATCACCAAGCGCAAGTGGGAGGCGGCCGGTGTGGCGGAGCAGGACAGAGCCTACTTGGAGGGGACGTGCATGGAGTGGCTCCGCAGACACCTGGAGAACGGGAAGGAGACGCTGCAGCGCGCGGGCTCCCACTCCATGAGGTATTTCAGCACCACCGTGTCCCGGCCCGGACATGGGGAGCCCCGGTACCTCGAAGTCGGCTACGTGGACGACACGCAGTTCGTGCGGTTCGACAGCGACTCCGCGAGCCCGAGGATGGAGCCGCGGGCGTCGTGGGTGGAGCAGGAGGGGCCGGAGTATTGGGACCAGAACACACGGAACTCCAAGGCCAACGCACAGCGTGACCGAGTGGACCTAGGGACCCTGCGCGGCTACTACAACCAGAGCGAGGCCGATGGAGCCCCGAACCCTCCTCCTGCTACTCTCGGGGACCCTGGCCCTGACCCAGACCTGGGCGG
>Hylobates_moloch_GCF_009828535
ATGGCGACCTGGGCAGGCTCCCACTCCATGAGGTATTTCAGCACCACCGTGTCCCGGCCCGGACGTGGGGAGCCCCGGTACCTCGAAGTCGGCTACGTGGACGACACGCAGTTCGTGCGGTTCGACAGTGACTCCGCGAGCCCGAGGATGGAGCCGCGGGCGTCGTGGGTGGAGCAGGAGGGGCCGGAGTATTGGGACCAGAACACACGGAACTCCAAGGCCAACGCACAGATTGACCGAGTGGACCTAGGGACCCTGCGCGGCTACTACAACCAGAGCGAGGCCGGTTCTCACACCATCCAGACAATGTATGGCTGCGACATGGGGCCCGACGGGCGCTTCCTCCGCGGGTACCGGCAGGACGCCTACGACGGCAAGGATTACATCTCCCTGAACGAGGACCTGCGCTCTTGGACGGCGGCGGACGTGGCGGCTCAGATCACCAAGCGCAAGTGGGAGGCGGCCGGTGTGGCGGAGCAGGACAGAGCCTACTTGGAGGGGACGTGCGTGGAGTGGCTCCGCAGACACCTGGAGAACGGGAAGGAGATACTGCAGCGCACGGACCCCCCCAGGACACATATGACTCACCACCCCATCTCTGACCGTGAGGCCACCCTGAGGTGCTGGACCCTGGGCTTCTACCCTGCGGAGATCACACTGACCTGGCAGCGGGATGGGGAGGACCAGACCCAGGACACGGAGCTTGTGGAGACCAGGCCTGCAGGGGATGGAACCTTCCAGAAGTGGGCGGCTGTGGTGGTGCCTTCTGGAAAGGAGCAGAGATACACCTGCCATGTGCAGCATGAGGGTCTGCCCGAGCCCCTCACCTTGAGATGGGAGCCGTCTTCCCAGACCACCATCCCCATCGTGGGCATTATTGCTGGCCTGGTTCTCCTTGGAGCTGTGATCACTGGAGCTGTGGTCGCTGCTGTGATGTGGAGGAGGAAGAGCTCAGGTGGGGAAGGGGTGAAGGGTGGGGTCTGA
>Hylobates_muelleri_GCA_963573745
ATGGCGCCCGGAATCCTCCTCCTGCTGCTCTCGGGGACCCTGGCCCTGGCCGAGACCTGGGCGGGCTCCCACTCCTTGAGGTATTTCAGCACTGCCGTTTTCCGGCAGGGCCGCGGGGAGCCCCGCTTCATCGCCGTGGGCTACGTGGACGACACGCAGTTCGTGCGGTTCGACAGCGACTCCGCGAGCCCGAGGATGGAGCCGCGGGCGTCGTGGGTGGAGCAGGAGGGGCCGGAGTATTGGGACCAGAACACACGGAACTCCAAGGCCAACGCACAGCGTGACCGAGTGGACCTAGGGACCCTGCGCGGCTACTACAACCAGAGCGAGGCCGGTTCTCACACCATCCAGATAATGTATGGCTGCGACATGGGGCCCGACGGGCGCTTCCTCCGCGGGTACCGGCAGGACGCCTACGATGGCAAGGATTACATCTCCCTGAACGAGGACCTGCGCTCTTGGACCGCGGCGGACATGGCGGCTCAGATCACCAAGCGCAAGTGGGAGGCGGCCGGTGTGGCGGAGCAGGACAGAGCCTACTTGGAGGGGACGTGCATGGAGTGGCTCCGCAGACACCTGGAGAACGGGAAGGAGACGCTGCAGCGCGCGGACCCCCCCAAGACACATATGACTCACCACCCCATCTCTGACCATGAGGCCACCCTGAGGTGCTGGGCCCTAGGCTTCTACCCTGCGGAGATCACATTGACCTGGCAGCGGGATGGGGAGGACCAGACCCAGGACACGGAGCTTGTGGAGACCAGGCCTGCAGGGGATGGAACCTTCCAGAAGTGGGCGGCTGTGGTGGTGCCTTCTGGAAAGGAGCAGAGATACACCTGCCATGTGCAGCATGAGGGTCTGCCTGAGCCCCTCACCCTGAGATGGGAGCCGTCTTCCCAGCCCGCCATCCCCATTGTGGGCATCATTGCTGGCCTGGTTCTCCTTGGAGCTGTGATCACTGGACCTGTGGTCGCTGCTGTGATGTGGAGGAGGAAGAGCTCAGGTGGGGAAGGGGTGAAGGATGGGGTCTGA
>Hylobates_pileatus_GCA_021498465
ATGGCGCCCGGAATCCTCCTCCTGCTGCTCTCGGGGACCCTGGCCCTGGCCGAGACCTGGGCGGGCTCCCACTCCATGAGGTATTTCAGCACCGCCGTGTCCCGGCCCGGTCGCGGGGAGCCCCGCTTCATCGCCGTGGGCTACGTGGACGACACCCAGTTCGTGCGGTTCGACAGCGACGCCGCGAGTCAGAGGACAGAGCCGCGGGCGCCATGGATAGAGCAGGAGGGGCCGGAGTATTGGAACCGGCAGACACAGAAAGCCAAGGCCCAAGCACAGACTGACCGAGTGAACCTGGGGACCCTGCGCGGCTACTACAACCAGAGCGAGGCCGGGTCTCACACCCTCCAGAAGATGTATGGCTGCTACGCGGGGCCCGACGGGCGCCTCCTCCGCGGGTATCGCCAGTACGCCTACGACGGCAAGGATTACATCGCCATGAACGAGGACCTGAGCTCCTGGACCGCCGCGGACATGGCGGCTCAGATCACCCAGCGCAAGTTCGAGGCGGCTAATGTGGCTGAGCAAAGGAGAGCCTACCTGGAGGGCACCTGCGTGGAGTGGCTCCTCAGACACCTGGAGAATGGGAAGGAGACGCTGCAGCGCGCAGACCCCCCCAAGACACACGTGACCCACCACCCTGTCTCTGAACATAAGGCCACCCTGAGGTGCTGGGCTCTGGGCTTCTACCCTGCAGAGATCACACTGACCTGGCAGCCGGATGGGGAGGACCAGACCCAGGACACGGAGCTGGTGGAGACCAGGCCCGCAGGGGATGGAAACTTCCAGAAGTGGGCGGCTGTGGTGGTGCCTTCTGGAGAGGAACAGAGATACATGTGCCATGGAAAGCAGGAGCCCCTCTGGAGACCTTTAGCAGGGTCAGGGCTGGGTCCTGGAGAGCCGTCTCCCCAGCCCACCATCCCCATTGTGGGTATCATTGCTGGCCTGGTTCTCCTTGGAGCTGTGGTCACTGGAGCTGTGGTCGCTGCTGTGATGTGGAGGAAGAAGAGCTCAGGTGTAGAAGGGGTGAGGAGTGGGGTCTGA
>Lemur_catta_GCF_020740605
ATGTCCCTGCTCTGTACCTGGGAAGGCCCCCACTCCATGAGGTATTTCCACACCGCCGTGTCCCGGCCCGGCCGCGGGGAGCCCCGCTTCATCTACGTCGGCTACGTGGACGACACGCAGTTCGTGCGGTTCGACAGCGACGCCGCGAGTCCGAGGACGGAGCCGCGGGCGCCGTGGGTGGCGCAGGAGGGGCCGGAGTATTGGGACCGGGAGACACGGATCGCCAAGGACAACGCACAGACTGTCCGAGTGAACCTGCGGACCCTGCGCGGCTACTACAACCAGAGCCAGGCCGGGTCTCACACCATCCAGTGGATGTACGGCTGCGACGTGGGGCCGGACGGTCGCCTCCTCCGCGGGTATGAGCAGCACGCCTACGACGGCGCCGACTACATCGCCCTGAACGAGGACCTGAGCTCCTGGACCGCGGCGGACACAGCGGCTCAGATCACCAAGCGCAAGTGGGAGGCGGCCGGTGCGGCGGAGCAGAAGAGGGCCTACCTGGAGGGCACGTGCGTGGACTGGCTCCGCAGATACCTGGAGCACGGGAAGGACGCGCTGCTGCGCGCGGACCCCCCAAAGACACACGTGACCCACCACCCCGTCTCTGACCGGGAGGCCACCCTGAGGTGCTGGGCCCTGGGCTTCTACCCTGCGGAGATCACACTGACCTGGCAGCGGGACGGGGAGGACCAGACCCAGGACACGGAGCTCGTGGAGACCAGGCCTGCAGGGGATGGAACCTTCCAGAAGTGGGCGGCTGTGGTGGTGCCGCCTGGAGAGGAGCAGAGATACACGTGCCTTGTGCAGCACGAGGGGCTGCCGGAGCCCCTCACCCTGAGATGGGAGCCGCCTTCCCAGCCCAGCATCCCCATGGTGGGCATCGTTGCTGGCCTGGTTGTCCTTGGAGCTGTGCTCGCTGGAGCTGTGGTCGCCGCTGTGATGTGGAGGAAGAGGAGCTCAGGACATGGAAAGTGA
>Leontocebus_fuscicollis_GCA_963575285
ATGATCGAGACCTGGGCGGGCTCCCACTCTTTGAGGTATTTCAGCACCACCGTGTCCCGGCCTGGCCACGAGGAGCCCCGCTTCATCTTAGTGGGCTACGTGGACGACACGCAGTTCGTGCGGTTCGACAACGACGTCGCGATTCCGAGGATGGAGCCGCTGGCGCCGTGGGTGGAGCAGGAGGGGCCGGAGTATTGGGACCTGCAGACACGGAGAGTCAAGGCCGCCGCACAGAATTTCCGAGTGAACCTGCGGACCCTGCGCAGCTACTACAACCAGAGCGAGGCCGGGTCTCACACCATCCAGATGATGTATGGCTGCGACCTGGGGCCGGACGGGCGCCTCCTCCGCGGGTATAACCAGCACGCCTACGACGGCAAGGACTACATCGCCCTGAACGAGGACCTGCGCTCCTGGACGGCCGCGGACGTGGCGGCTCAGATCACGCAGCGCAAGTGGGAAGCGGCCAATGTGGCTGAGGGGAGGAGAGCCTACCTGGAGGGCGACTGCCTGGAGTGGCTCCGCAGATACCTGGAGAATGGGAAGGAGACGCTGCAGCGCGCCGAGCCCCCCAAGACAGACGTGAGCCACCACCCCATCTCTGACCACGAGGCCACCCTGAGGTGCTGGGCCCTGGGCTTCTACCCTGCGGAGATCACACTGACCTGGCAGCGGGATGGGGAGGACCAGACCCAGGACATGGAGCTCGTAGAAACAAGGCCCGCAGGGGATGGAACCTTCCAGAAGTGGGCGGCTGTGGTGGTGCTTTCTGGAGAGGAGCAGAGATACACATGCCATGTGCAGCATGAGGGGCTGCCTGAGCCACTCACCCTGAAATGGGAGCCATCTTTCCAGCCCACCATCCCCATCGTGGGCATCATTACTGGCCTGGTTGTCCTTGGAGCTGTAGTCACTGGAGCTGTGGTCGCTGCTGTGATGTGGAGGAAGAAGAGTTGA
>Leontocebus_nigricollis_GCA_963575265
ATGGCGCCCCGAACCCTCCTCCTGCTGCTCTCGGGGGCCCTGGCCCTGACCGAGACCTGGGCGGGCTCCCACTCCATGAGGTATTTCGACACCGCCGTGTCCCGGCCCGGCCGCGGGGAATACCGCTTCATCTCCGTGGGCTACGTGGACGACACGCAGATCGTGCGGTTCGACAGCGACGCCGCGATTCCGAGGATGGAGCCGCGGGCGCCGTGGATGAAGAAGGAGGGGCCGGAGTATTGGGAGGAGGAGACACGGAAAGCCAAGGCCGACACACTGACTTTCCGAGTGTACCTGCAGACCCTGCGCGGCTACTACAACCAGAGCGAGGCCGGGTCTCACACTTTACAGACGCTGTCCGGCTGCGATCTGGGGCCAGACGGGCGTTTCCTCCGCGGTTATTACCAGCAAGCCTACGATGGCAAGGATTACATCTTGCTAAACGAGGACCTGCGCTCTTGGACCGCCGCGGACACGGCGGCCCAGAACACTCAGAGCAAGTGGGAGGCGGCCAATGTGGCGGAGGAGTTGAGAGCCTACCTGCAAGGCCAGTGCCTGGAGTGCCTCCGCAGATACCTGGAGAAGGGGAAGGAGACGCTGCAGCGCGCGGACCCCCCAAAGACACAAGTAACTCACCACGCTGTCTCTGACCATGAGGCCACCCTGAGGTGCTGGGCCCTGGGCTTCTACCCTGCGGAGATCACACTGACGTGGCAGCGGGATGGGGAGGACCAAACTCAGGACACTGAGCTTGTGGAGACCAGGCCATCAGGGGATGGAACCTTCCAGAAGTGGGCGGCTGTGGTGGTGCCTTCTGGAGAAGAGCAGAGATACACGTGCCATGTGCAGCACAAGGGGCTCCTGGAGCCCCTCACCCTGAGATGGGAACCATCTTCCCAGCCCACCATCCCCATTGTGGGCGTCCTTGCTGTCCTGGCTGTCCTGGGAGCTGTGGTCACTGGAGCTGTGGTTGCTGCTGTGATGTGGAGGAGGAAGAGCTCAGGACCATCCACAAATGGGCCGACCTAG
>Leontopithecus_chrysomelas_GCA_963574395
ATGGCCCCCCAAACCCTCCTTCTGCTGCTCTCAGGGGCCCTGGCCCTGACCAAGACCTCGGCAAGCTCCCACTCCTTCAGGTATTTCAGCACCGCTGTGTCCCGGCCCGGCCGCGGGGAGCCCCGCTTCATCGCCGTGGGCTACGTGGACGACACTCAGTTCATGCGGTTCGACAGCGACGCAGCGATCCCGAGGATGGAGCCGCGAGCGCCGTGGGCGGAGCAGGAGGGGCCGGAGTATTGGGACGGGCTGACACGGAGAGCCAAGGCCTGCGCACAGGCTTGCCGAGTGAACCTGCGGGACCTGCGCGGCCACTACAACCAGAGCGAGGCGGGGTCTCACACCCTCCAGGTGTTGTTTGGCTGCAACCTGGGGCCGGATGGGCGCCTCCTCCGCGGGTACTGCCGCATAGCCTACGACGGCAAGGATCACGTCGCCCTGAACGAGGACCTGCGCTCCTGGACAGCCGCGGACACGGCAGCTCAGGTCACCCAGCGCAAGTTGGAGGCAGAGAAATATGCAGAGCAGTTGAGGGCACAGCTGCAAGGGGAGTGCGTGGAGTGGCTCAAAAGATTCTTGGAGAACGGAAAGGAGACGCTGCAGCGCGCGGAACCCCCGAAGACACATGTGACCCACCACCCCATCTCTGACCAAGAGGTCACCCTGAGGTGCTGGGCCCTGGGCTTCTACCCTGCGGAGATCACACTGACCTGGCAGCGGGATGGGGAGGACCAAACTCAGGACACTGAGCTTGTGGACACCAGGCCAGCAGGGGACGGAACCTTCCAGAAGTGGGCAGCTATGGTGGTACCTTCTGGAGAACAGCAGAGATACACGTGCCATGTGCAGCACGAGGGGCTGCTGGAGCCCCTCACCCTGAGATGGGAGTCGTCTTCCCAGCCCACCATTCCCATTGTGGGCATAGTTGCTGGCCTGGCTGTCCTAGGAGCTGTGGTCACTGGAGCTGTGGTCACTGCTGTGATGTGGAGGAGAAAGAGCTCAGGCAGGTAG
>Leontopithecus_rosalia_GCA_963574445
ATGCCGAGGACGACGACTCGGGCGGGCTCCCACTCCTTGAGGTATTTCTACACCGCCGTGTCCCGGCCCGGCCGCGGGGAGCCCCGCTTCATCTCCGTGGGCTACGTGGACGACACGCAGTTCGTGCGGTTCGACAGCGACGCCGCGAGTCCGAGAAACGAGCTGCGGGCGCCGTGGGTGGAGCAGGAGGGTCCGGAGTATTGGGAGGAGCAGACACGGAACTCCAAGGCCCACGCACAGAATTTCCGAGTGGGCCTGCGGACCTTGCGCGGCTACTACAACCAGAGCGAGGCCGGCCAAAATCCCCGCGGGTTGGTCGGGGAGGGGGCGGGGCTCGGCTGCGACGTGGGGCCCGAGGGGCGCTTCCTCCGTGGGTACCGGCAGGACGCCTACGACGGCAAGGATTACCTCGCCCTGAACGAGGACCTGCGCTCCTGGACCGCCGCCGACACAGCGGCTCAGATCACTAAGCGGAAGCGGGAGGCGGCCAATTCGGCGGAGCAGTGGAGAGCCTACCTGGAGGGCGAGTGCCTGGAGTGGCTTGGCAGACACCTGGAAAACCGGAAGGAGACGCTGCAGCGCGCAGATCCCCCAAAGACACACGTGACCCACCACCCCGTCTCTGACCATGAGGTCACCCTGAGGTGCTGGGCCCTGGGCTTCTACCCTGCGGAGATCACACTGACCTGGCAGCGGGATGGGGAGGACCAGACTCAGGACACGGAGCTTGTGGAGACCAGGCCAGCAGGGGATGGAACCTTCCAGAAGTGGGCAGCTGTGGTGGTGCCTTCTGGAGAAGAGCAGAGATATACGTGCCATGTGCAGCACGAGGGACTGCCAGAGCCCCTCACCCTGAGATGGGAGCCATCTTCCCAGCTCACCATCCCTATCATGGGCATCGTTGCTGGCATGGCTGTCCTAGGAACTGTGGTCATCGGAGCTGTGGTCTCTGCTGTGATGTGGAGGAGGAAGAGCTCAGGTAGG
>Lepilemur_ankaranensis_GCA_963573785
CCTCCTGAAGCCGCCTTCCCAGCCCAGTGTCCCCACGGTGGGCATCGTTGCTGGCCTGGTTCTCCTTGGAGCTGTGCTCACTGGGGCTGTGGTCGTGGTGGCTGTGATGTGGAGGAAGAAGAGCTCAGATCCTCCAAAGTCACACGTGACCCACCACCCCGTCTCTGACCGTGAAGCCACCCTGAGGTGCTGGGCCTTGGGCTTCTACCCTGCAGAGATCACACTGACCTGGCAGGGGGATGGGGAGGACCAGACCCAGGACATGGAGCTTGTGGAGACCAGGCCTGCAGGGGACGGAACCTTCCAGAAGTGGGTGGCTGTGGTGGTGCCGTCTGGAGAGGAGCAGAGATACACGTGCCATGTGCGGCACGAGGGGCTGCCGGAGCCCCTCACCCTCAGATGGGGGTCTCACACCCTCCAGGTGATGTACGGCTGCGACGTGGGGCCGGACGGTCGCTTTCTCCGCGGGTACCGGCAGGACGCCTACGACGGCGCCGACTACATCACCCTGAACGAGGACCTGCGCTCCTGGACCGCGGCGGACACGGCGGCTCAGATCACCAAGCGCAAGTGGGAGGCGGCCCATGAGGCGGAGCACAGAAGGGCCTACCTGGAGGGAACGTGCGTGGACTGGCTCCGCAGGTACCTGGAGAACGGGAAGGACACGCTGCAGCGCGCGGGCTCCCACTCCCTGAGGTATTTCTACACCGCCGTGTCCCGGCCCGGCCGCGGAGATTCCCGGTACATGTCCGTCGGCTACGTGGACGACACGCAGTTCGTGCGGTTCGACAGCGACGCCGCGAGTCCGAGGCAGGAGCCGCGGGCGCCGTGGGTGGAGCAGGAGGGGCCAGAGTATTGGGAAGAGCAGACACGGATCGCTAAGAGCAACACACAGACTTTCCGAGTGGACCTGCGGACCCTGCGCGGTTACTACAACCAGAGCGAGGCTGATGGCGGCCCGAACCCTCCTGCTGCTGCTCTCGGGGGCCCTGGCCCTGACCGAGACCTGGGCGG
>Lepilemur_dorsalis_GCA_963574875
ATGGCGGTCCCGGCGGCCCGAACCCTCCTGCTGCTGCTCTCGGGGGCCCTGGCCCTGACCGAGACCTGGGCGGGCTCCCACTCCCTGAAGTATTTCTCCACCGCCGTGTCCCGGCCCGGCGGCGGGGATTCCCGCTTCATCATCGTCGGCTACGTGGACGACACGCAGTTCGTGCGGTTCGACAGCGACGCCGCGAGTCCGAGGATGGAGCCGCGGGCGCCGTGGGTGGAGCAGGAGGGGCCGGAGTATTGGGACGAGCAGACACGGAGAGCCAGGGGCCACGCACAGAATTTCCGAGTGAACCTGCGGACCGCGCTCGGCTACTACAACCAGAGTGAGGCCGGGTCTCACACCTTCCAGGTGATGTACGGCTGCGACGTGGGGCCGGACGGTCGCTTTCTCCGCGGGTACATGCAGTTAGCCTACGACGGCGCCGACTACCTCTGCCTGAACGAGGACCTGCGCTCCTGTACCGCGGCGGACACGGCGGCTCAGATCACCAAGCGCAAGTGGGAGGAGGCCGGTGCGGCGGAGCACAGAAGGGCCTACCTGGAGGGAACGTGCGTGGACGGGCTCCGCAGATACCTGAAGCTCGGGAACGACACGCTGCAGCGCGCGGATCCTCCAAAGTCACATGTGACCCACCACCCCGTCTCTGACCGTGAGGCCGCCCTGAGGTGCTGGGCCGTGGGCTTCTACCCTGCGGAGATCACACTGACCTGGCAGCGGGATGGGGAGGACCAGACCCAGGACACAGAGCTTGTGGAGACCAGGCCTGCAGGGGACGGAACCTTCCAGAAGTGGGCAGCTGTGGTGGTGCTGTCTGGAGAGGAGCAGAGATACACGTGCCATGTGCAGCACGAGGGGCTGCCGGAGCCCCTCACCCTGAGATGGAAGCCGCCTTCCCAGCCCAGCGTCCCCATGGTGGGCATCGTTGCTGGCCTGGTTCTCCTTGGAGCTGTGCTCACTGGTGCTGTGGTCGCTGCTGTGTTGTGGAGGAGGAAGAGCTCAGGTGGG
>Lepilemur_ruficaudatus_GCA_963574885
ATGGCGGCCCGAACCCTCCTGCTGCTGCTCTCGGGGGCCCTGGCCCTGACCGAGACCTGGGCGGGCTCCCACTCCCTGAGGTATTTCTACACCGCCGTGTCCCGGCCCGGCCGCGGAGATTCCCGGTACATGTCCGTCGGCTACGTGGACGACACGCAGTTCGTGCGGTTCGACAGCGACGCCGCGAGTCCGAGGCAGGAGCCGCGGGCGCCGTGGGTGGAGCAGGAGGGGCCGGAGTATTGGGACGAGCAGACACGGATCGCTAAGAGCAACACACAGACTTTCCCAGTGGACCTGCGGACCCTGCGCGGTTACTACAACCAGAGCGAGGCTGGGTCTCACACCCTCCAGGTGATGTACGGCTGCGACGTGGGGCCGGACGGTCGCTTTCTCCGCGGGTACCGGCAGTTCGCCTACGACGGCGCCGACTACATCGCCCTGAACGAGGACCTGCGCTCCTGGACCGCGGCGGACACGGCGGCTCAGATCACCAAGCGCAAGTGGGAGGCGGCCCATGAGGCGGAGCACAGAAGGGCCTACCTGGAGGGAACGTGCGTGGACTGGCTCCGCAGGTACCTGGAGAACGGGAAGGACACGCTGCAGCGCGCAGATCCTCCAAAGTCACACGTGACCCACCACCCCGTCTCTGACCGTGAAGCCACCCTGAGGTGCTGGGCCTTGGGCTTCTACCCTGCAGAGATCACACTGACCTGGCAGGGGGATGGGGAGGACCAGACCCAGGACATGGAGCTTGTGGAGACCAGGCCTGCAGGGGACGGAACCTTCCAGAAGTGGGCGGCTGTGGTGGTGCCGTCTGGAGAGGAGCAGAGATACACGTGCCATGTGCGGCACGAGGGGCTGCCGGAGCCCCTCACCCTGAGATGG
>Lepilemur_septentrionalis_GCA_963573855
CCTCCTGAAGCCGCCTTCCCAGCCCAGTGTCCCCACGGTGGGCATCGTTGCTGGCCTGGTTGTCCTTGGAGCTGTGCTCACTGGGGCTGTGGTCGTGGTGGCTGTGATGTGGAGGAAGAAGAGCTCAGATCCTCCAAAGTCACACGTGACCCACCACCCCGTCTCTGACCGTGAAGCCACCCTGAGGTGCTGGGCCTTGGGCTTCTACCCTGCAGAGATCACACTGACCTGGCAGGGGGATGGGGAGGACCAGACCCAGGACATGGAGCTTGTGGAGACCAGGCCTGCAGGGGACGGAACCTTCCAGAAGTGGGCGGCAGTGGTGGTGCCTTCTGGAGAGGAGCAGAGATACACGTGCCATGTGCGGCACGAGGGGCTGCTGGAGCCCCTCACCCTCAGATGGGGGTCTCACACCCTCCAGGTGATGTACGGCTGCGACGTGGGGCCGGACGGTCGCTTTCTCCGCGGGTACCGGCAGGACGCCTACGACGGCGCCGACTACATCACCCTGAACGAGGACCTGCGCTCCTGGACCGCGGCGGACACGGCGGCTCAGATCACCAAGCGCAAGTGGGAGGCGGCCCATGAGGCGGAGCACAGAAGGGCCTACCTGGAGGGAACGTGCGTGGACTGGCTCCGCAGGTACCTGGAGAACGGGAAGGACACGCTGCAGCGCGCGGGCTCCCACTCCCTGAGGTATTTCTACACCGCCGTGTCCCGGCCCGGCCGCGGAGATTCCCGGTACATGTCCGTCGGCTACGTGGACGACACGCAGTTCGTGCGGTTCGACAGCGACGCCGCGAGTCCGAGGCAGGAGCCGCGGGCGCCGTGGGTGGAGCAGGAGGGGCCAGAGTATTGGGACGAGCAGACACGGATCGCTAAGAGCAACACACAGACTTTCCGAGTGGACCTGCGGACCCTGCGCGGTTACTACAACCAGAGCGAGGCCGATGGCGGCCCGAACCCTCCTGCTGCTGCTCTCGGGGGCCCTGGCCCTGACCGAGACCTGGGCGG
>Lophocebus_aterrimus_GCA_023783235
GCATCTGAAGCCATCTTCCCAGTCCACCATCCCCATCGTGGGCATTGTTGCTGGCCTGGCTGTCCTAGCAGTTGTGGTCACTGGAGCTGTGGTCGCTGCTGTGATGTGGAGGAGGAAGAGCTCAGATCCCCCAAAGACACACGTGACCCACCACCCTGTCTCTGACCATGAGGCCACCCTGAGGTGCTGGGCCCTGGGCTTCTACCCTGCGGAGATCACACTGACCTGGCAGCGGGATGGGGAGGACCAAACTCAGGACACCGAGCTTGTGGAGACCAGGCCAGTAGGAGATGGAACCTTCCAGAAGTGGGCAGCTGTGGTGGTGCCTTCTGGAGAAGAGCAGAGATACACGTGCCATGTGCAGCATGAGGGGCTGCCGGAGCCCCTCACCCTGAGATGGGGGTCTCACACCCTCCAGTGGATGTATGGCTGCGACCTGGGGCCCGACGGGCGCCTCCTCCGCGGGTATCACCAGTTCGCCTACGACGGCAAGGATTACATCGCCCTGAACGGGGACCTGCGCTCCTGGACCGCGGCAGACACGGCGGCTCAGAACACCCAGCGCAAGTGGGAGGCGGCCCGCGAGGCAGAGCAGTGGAGAGCCCACCTGGAGGGGACGTGCGTGGAGTGGCTCCGCAGACACCTGGAGAACGGGAAGGAGACGCTGCAGCGCGCGGGCTCCCACTCCTTGAGGTATTTCAGCGCCGGCACGTCCCGGCCCGGCCGCGGGGAGCCCCGCTTCATCTCCGTGGGCTACGTGGACGACACGCAGTTCCTGCGGTTCGACAGCGACGCCGCGAGTCCGAGGATGGAGCCGCGGGCGCCGTGGGTGGAGCAGGAGGGGCCGGAGTATTGGGAAGAGCAGACAGAGCTCGCCAAGAACATCACACAGTCTTTCCGAGTGGGCCTGCGGAGCCTGCGCGGCTACTACAACCAGAGCGAGGCGGATGGCGCCCCGAACCCTCCTCCTGCTGCTCTCGGGGGCCCTGGCCCTGACCCAGACCTGGGCCG
>Loris_lydekkerianus_GCA_963574355
ATGGGGGTCACAGCGCCCCGAACCCTCCTCCTGCTGCTGTCGGCGGCCCTGGCCCTGACCCGGACTTGGGCGGGCTCCCACTCCCTGCGGTATTTCCACACCTCCGTGTCCCGGCCCGGCCGCGGGGAGCCCCGGCACATCTCCGTCGGCTACGTGGACGACACGCAGTTCGTGCGGTTCGACAGCGACGCGGAGAATCCGAGGATGGAGCCGCGGGCGCCGTGGGTGGAGCAGGAGGGGCCGGAGTATTGGGTCCAGGAGACACTGACCGCCAAGGGGAACGCACAGACTGCCCGGGTGAGCCTGGAGACCCTGCGCGGCTACTACAACCAGAGCGAGGACGGGTCTCACACCCTCCAGGTGATGTACGGCTGCTACATGGGGCCCGACGGGCGCTTCCTCCGCGGGTACTATCAGGACGCCTACGACGGCGCCGACTACATCGCCCTGAACCAGGACCTGCGCTCCTGGACCGCAGCGGACACGGTGGCTCAGATCACGAAGCGCAAGTGGGAGGCGGCCGGTGCGGCGGAGGGATGGAAGGTCTACCTGGAGGAGGCGTGCGTGCAGTGTCTCCGCACATACCTGAAGAAGGGGAAGGACGCGCTGCAGCGCGCGGATCCCCCAAAGACTCGTGTGACCCACCACCCCACCTCTGATCATAAGGCCACCCTGAGGTGCTGGGCCCTGGGCTTCTACCCTGCGGAGATCACACTGACCTGGCACCGGGATGGGGAGGACCAGACCCAAGACATGGAGCTGATAGAGACCAGGCCTTCAGGGGACAGCAGAACTTTCCAGAAGTGGGCAGCTGTGATGGTGCCTTCTGGAGAGGAGCAGAGATACACGTGCCATGTGCAGCATGAGGGGCTACCAGAGCCCCTCACCTTGAAATGGGAGCCATCTTCCCAGCCCAGCATCCCCCTTGGGGGCATTGTTGCTGGCCTGGTTCTCCTTGGAACTGTGCTGACTGGAGCTGTGGTTGCTGCTGTGATGTGGAGGAAGAAGAGCTCAGCTTGTAAAGGATGA
>Macaca_arctoides_GCA_963573575
GCACCTGAAGCCATCTTCCCAGTCCACCATCCCCATCGTGGGCATCATTGCTGGCCTGGTTCTCCTTGGAATTGTGGTCATTGGAGCTGTGATTGCTGCTGTGATATGGAGGAGGAAGAGCTCAGACCCCCCCAAGACACATGTGACCCACCACCCCGTCTCTGACCAAGAGGCCACCCTGAGGTGCTGGGCCCTGGGCTTCTACCCTGCGGAGATCACACTGACCTGGCAGCGGGATGGAGAGGACCAAACTCAGGACACGGAGCTCGTGGAGACCAGGCCTGCAGGGGACGGAACCTTCCAGAAGTGGGCGGCTGTGGTGGTGCCTTCTGGAAAGGAGCAGAGATACACCTGTCATGTGCAGCATGAGGGTCTGCGTGAGCCCCTCACCCTGAGATGGGGGTCTCACACCATCCAGACGATGTACGGCTGCGACCTGGGGCCCGACGGGCGCCTCCTCCGCGGGTACAACCAGTTCGCCTACGACGGCAGGGATTACATCGCCCTGAACCAGGACCTGCGCTCCTGGACCGCCGCGGACATGGCGGCTCAGAACACCCAGCGGAAGTGGGAGGCGGCGGATGTGGCGGAGAGGATGAGAGCCTACCTGGAGGGGACGTGCCTGGAGTGGCTCCGGAGACACCTGGAGAACGGGAAGGAGACACTGCAGCGCGCGGGGCCGCTGGGAGCCCCGCTTCATCGCCGTGGGCTACGTGGACGACACGCAGTTCGTGCGGTTCGACAGCGACGCCGAGAGTCCGAGGATGGAGCCGCGGGCGCCGTGGGTGGAGCAGGAGGGTCCAGAGTATTGGGACCGGAGCACACGGTACATGAAGACCGCGACACAGGATGCCCCAGTGAACCTGCGGAACCTGCGCGGCTACTACAACCAGAGCGAGGCCG
>Macaca_assamensis_GCA_023783095.1
GCACCTGAAGCCGTCTTCCCAGTCCACCATCCCCATCGTGGGCATCATTGCTGGCCTGGTTCTCCTTGGAGCTGTGGTCACTGGAGCTGTGGTTGCTGCTGTGATGTGGAGGAGGAAGAGCTCAGACCCCCCCAAGACACATGTGACCCACCACCCCATCTCTGACCACGAGGCCACCCTGAGGTGCTGGGCCCTGGGCTTCTACCCTGCGGAGATCACACTGACCTGGCAGCGGGATGGGGAGGACCAAACTCAGGACACGGAGCTCGTGGAGACCAGGCCTGCAGGGGATGGAACCTTCCAGAAGTGGGCGGCTGTGGTGGTGCCTTCTGGAGAGGAGCAGAGATACACCTGTCATGTGCAGCATGAGGGTCTGCCCAAGCCCCTCACCCTGAGATGGGGGTCTCACACCATCCAGAAGATGTACGGCTGCGACCTGGGGCCCGACGGGCGCCTCCTCCGCGGGTATGAACAGTTCGCCTACGACGGCAGGGATTACATCGCCCTGAACGAGGACCTGCGCTCCTGGACGGCCGCGGACATGGCGGCTCAGAACACCCAGCGCAAGTGGGAGGCGGCGGGTGCGGCGGAGCAGCACAGAACCTACCTGGAGGGCAAGTGCCTGGAGTGGCTCCGCAGATACCTGGAGAACGGGAAGGAGACGCTGCAGCGCGCGGGCTCCCACTCCATGAGGTATTTCTACACCGCCGTGTCCCGGCCCGGCCGCTGGGAGCCCCGCTTCATCGCCGTGGGCTACGTGGACGACACGCAGTTCGTGCGGTTCGACAGCGACGCCGAGAGTCCGAGGATGGAGCCGCGGGCGCCGTGGGTGGAGCAGGAGGGTCCGGAGTATTGGGACCGGGAGACACAGAACATGAAGACCGCGACACAGACCTACCGAGAGAACCTGCGGACCCTGCTCCGCTACTACAACCAGAGCGAGGCCGACCCGGGCGGATGGCGCCCCGAACCCTCCTCCTG
>Macaca_cyclopis_GCA_963573865
GGGAAGGTCTCTGCTGAAGTCGTCTTCTCAGCCCACCATCCCCATTGTGGGCATCGTTGCTGGCCTGGCTGTCCTAGCAGTTGTGGTTACTGGAGCTGTGGTCACTGCTGTAATGTGGAGGAGAAAGAGCTCAGATCCTCCAAAGGCACACGTTGCCCACCACCCCATCTCTGACCGTGAGGCCACCCTGAGGTGCTGGGCCCTGGGCTTCTACCCTGCCGAGATCACACTGACCTGGCAGCGGGACGGGGAGGAACAGACCCAGGACACGGAGCTTGTGGAGACCAGGCCTGCAGGGGATGGAACCTTCCAGAAGTGGGCAGCTGTGGTGGTGCCTTCCGGAGAGGAGCAGAGATACACGTGCCATGTGCAACACGAAGGGCTGCCCCAGCCCCTCACCCTGAGATGGGGGTCTCACACCCTCCAGGGAATGAACGGCTGCGACATGGGGCCCGACGGACGCCTCCTCCGCGGGTATCACCAGCACGCCTACGACGGCAAGGATTACATCTCCCTGAACGAGGACCTGCGCTCCTGGACCGCCGCGGACACGGTAGCTCGGATCACCCAGCGCTTCTATGAGGCAGAGGAATATGCAGAGGAGTTCAGGACCTACCTGGAGGGCGAGTGCCTGGAGTTGCTCCGCAGATACCTGGAGAACGGGAAGGAGACGCTACAGCGCGCAGGCTCCCACTCCTTGCGGTATTTTAGCACCGCTGTGTCGCGGCCCGGCCGCAGGGAGCCTCGGTACAGGTACATCGCGGTGGAGTACGTGGACGACACGCAGTTCCTGCGGTTCGACAGCGACGCCGCGATTCCGAGGATGGAGCCGCGAGCGCCGTGGGTGGAGCAAGAGGGGCCGCAGTATTGGGAGCGGACCACAGGGTACGCCAAGGCCAACGCACGGACTGACCGAGTGGCCCTGAGGAAGCTGCTCCTCCGCTACAACCAGAGCGAGGCAGATGGCGCCCCGAACCCTCCTCCTGGTGCTCTCAGGGGCCCTGGCCCTGACCGAGACCTGGGCGG
>Macaca_fascicularis_GCF_037993035
ATGGACGAGTCATGGCCTGGCTCGCACTCCATGAGGTATTTCTACACCTCCATGTCCCGGCCCGGCCGCGGGCAGCCCCGCTTCATCGCCGTGGGCTACGTGGACGACACGCAGTTCGTGCGGTTCGACAGCGACGCCGAGAGTCCGAGGATGGAGCCGCGGGCGCCGTGGGTGGAGCAGGAGGGTCCAGAGTATTGGGACCGGGAGACACAGAACATGAAGACCGCGACACAGACCTACCGAGAGAACCTGAGGACCCTGCTCCGCTACTACAACCAGAGCGAGGCCGGGTCTCACACCATCCAGAAGATGTATGGCTGCGACCTGGGGCCCGACGGGCGCCTCCTCCGCGGGTATGAACAGTTCGCCTACGACGGCAGGGATTACATCGCCCTGAACGAGGACCTGCGCTCCTGGACGGCCGCGGACATGGCGGCTCAGAACACCCAGCGCAAGTGGGAGGCGGCGGGTGCGGCGGAGCAGCACAGAACCTACCTGGAGGGCGAGTGCCTGGAGTGGCTCCGCAGATACCTGGAGAACGGGAAGGAGACGCTGCAGCGCGCGGACCCCCCCAAGACAAATGTGACCCACCACCCTGTCTCTGACTACGAGGCCACCCTGAGGTGTTGGGCCCTCGGCTTCTACCCTGCGGAGATCACACTGACCTGGCAGCGGGATGGAGAGGAACAAACTGAGGACACAGAGCTCGTGGAGACCAGGCCTACAGGGGATGGAACCTTCCAGAAGTGGGCGGCTGTGGTGGTGCCTTCTGGAGAGGAGCAGAGATACACCTGTCATGTGCAACATGAGGGTCTGCCCGAGCCCCTCACCTTGAGATGGGAGCCATCTTCCCAGTCTACCATCCTCATCGTAGGCATCATTGCTGGCCTGGTTCTCCTTGGAACTGTGGTCACTGGAGCTGTGGTTGCTGCTGTGATGTGGAGGAGGAAGAGCTCAGATAGATAA
>Macaca_leonina_GCA_963573825
ATGGCGCCCCGAACCCTCCTCCTGGTGCTCTCAGGGGCCCTGGCCCTGACCCAGACCCGGGCAGGCTCCCACTCCATGAGGTATTTCTACACCTCCATGTCCCGGCCCGGCCGCTGGGAGCCCCGCTTCATCGCCGTGGGCTACGTGGACGACACGCAGTTCGTGCGGTTCGACAGCGACGCCGAGAGCCAGAGGATGGAGCCGCGGGCGCCGTGGGTGGAGCAGGAGGGTCCGGAGTATTGGGACCGGAGCACACGGTACATGAAGACCGCGACACAGAATGCCCCAGTGAACCTGCGGAACCTGCGCGGCTACTACAACCAGAGCGAGGCCGGGTCTCACACCATCCAGAGGATGGTTGGCTGCGACCTGGGACCCGACGGGCGCCTCCTCCGCGGGTATGACCAGCACGCCTACGACGGCAAGGATTACATCGCCCTGAACCAGGACCTGCGCTCCTGGACCGCCGCGGACATGGCGGCTCAGAACACCCAGCGGAAGTGGGAGGCGGCGGATGTGGCGGAGAGGATGAGAGCCTACCTGGAGGGGACGTGCCTGGAGTGGCTCCGGAGACACCTGGAGAACGGGAAGGAGACACTGCAGCGCGCGGACCCCCCCAAGACACATGTGACCCACCACCCCGTCTCTGACCAAGAGGCCACCCTGAGGTGCTGGGCCCTGGGCTTCTACCCTGCGGAGATCACACTGACCTGGCAGCGGGATGGAGAGGACCAAACTCAGGACACGGAGCTCGTGGAGACCAGGCCTGCAGGGGACGGAACCTTCCAGAAGTGGGCGGCTGTGGTGGTGCCTTCTGGAAAGGAGCAGAGATACACCTGTCATGTGCAGCATGAGGGTCTGCGTGAGCCCCTCACCCTGAGATGGGAGCCGTCTTCCCAGTCTACCATCCCCATCGTGGGCATCATTGCTGGCCTGGTTCTCCTTGGAATTGTGGTCATTGGAGCTGTGATTGCTGCTGTGATATGGAGGAGGAAGAGCTCAGGCACCTGA
>Macaca_maura_GCA_963574855
GGCCTCTGAGCAGCCGTCTTCCCAGTCCACCATCCCCATCGTGGGCATCATTGCTGGCCTGGTTTTCCTTGGAACTGTGGTCACTGGAGCTGTGGTTGCTGCTGTGATGTGGAGGAGGAAGAGCTCAGAACCCCCAAAGACACACGTGACCCACCACCCCGTCTCTGATCATGAGGCCACCCTGAGGTGCTGGGCCCTGGGCTTCTACCCTGCGGAGATCACAGTGACCTGGCAGCGGGATGGGGAGGACCAGACCCAGGACACGGAGCTTGTGGAGACCAGGCCTGCAGGGGATGGAACTTTCCAGAAGTGGGCAGCTGTGGTGGTACCTTCTGGAGAGGAGCAGAGATACACGTGCCATGTGCAGCATGAGGGGCTACCCGAGCCCCTCACCCTGAGATGGGGGTCTCATACCCTCCAGTGGATGCATGGCTGCGACCTGGGGCCGGACGGGCGCTTCCTCCGCGGGTATGAACAGTTCGCCTACGACGGCAAGGATTATCTCACCCTGAATGAGGACCTGCGCTCCTGGTCCGCGGTGGACACGGCGGCTCAAATCTCCGAGCAAAAGTCAAATGATGGCTCTGAGGCGGAGCACCAGAGAGCCTACCTGGAAGACACATGCGTGGAGTGGCTCCGCAGATACCTGGAGAATGGGAAGGAGACGCTGCAGCGCTCGGGCTCCCACTCCTTGAAGTATTTCCACACTTCCGTGTCCCGGCCCGGCCGCGGGGAGCCCCGCTTCATCTCCGTGGGCTACGTGGACGACACCCAGTTCGTGCGGTACGACAGCGATGCCGCGAGTCCGAGGATGCAGCCGCGGGCGCCGTGGGTGGAGCAGGAGGGGCCGGAGTATTGGGACCAGGAGACACGGAGCGCCAGGGACACCGCACAGACTTTCCGAGTGAACCTGAAGACCCTACGCGGCTACTACAACCAGAGCGAGGCCGACCTGGGCGGATGTTCCAG
>Macaca_mulatta_GCF_003339765
ATGGCGCCCCGAACCCTCCTCCTGACCCGGGCGGGCTCCCACTCCATGAGGTATTTCTACACCGCCGTGTCCCGGCCCGGCCGTCGGGAGCCCCTCTTCATCGCCGTGGGCTACGTGGACGACACGCAGTTCGTGCGGTTCGACAGCGACGCCGAGAGTCCGAGGATGGAGCCGCGGGCGCCGTGGGTGGAGCAGGAGGGTCCAGAGTATTGGGACCGGGAGACACAGAACATGAAGACCGCGACACAGACCTACCGAGGGAACCTGCGGACCGCGCTCCGCTACTACAACCAGAGCGAGGGAGGGTCTCACACCATCCAGAAGATGTACGGCTGCGACCTGGGGCCCGACGGGCGCCTCCTCCGCGGGTATGAACAGTTCGCCTACGACGGCAGGGATTACATCGCCCTGAACGAGGACCTGCGCTCCTGGACTGCGGCGGACATGGCGGCTCAGTTCACCCAGCGGAAGTGGGAGGCGGCCCGTGCGGCGGAGCAGCACAGAACCTACCTGGAGGGCGAGTGCCTGGAGTGGCTCCGCAGATACCTGGAGAACGGGAAGGAGACGCTGCAGCGCGCGGACCCCCCCAAGACACATGTGACCCACCACCCCGTCTCTGACTACGAGGCCACCCTGAGGTGCTGGGCCCTGGGCTTCTACCCTGCGGAGATCACACTGACCTGGCAGCGGGATGGAGAGGAACAAACTGAAGACACAGAGCTCGTGGAGACCAGGCCTACAGGGGATGGAACCTTCCAGAAGTGGGCGGCTGTGGTGGTGCCTTCTGGAGAGGAGCAGAGATACACCTGTCATGTGCAGCATGAGGGTCTGCCCAAGCCCCTCACCTTGAGATTCGAGCCGTTTTCCCAGTCCACCATCCCCATCGTGGGCATCATTGCTGGCCTGGTTCTGCTTGGAACTGTGGTCACTGGAGCTGTGGTTGCTGCTGTGATGTGGAGGAGGAAGAGCTCAGGGACCTGA
>Macaca_nemestrina_GCF_043159975
ATGGACAAGTCATGGCCTGGCTCGCACTCCATGAGGTATTTCTACACCTCCATGTCCCGGCCCGGCCGCGGACAGCCCCGCTTCATCGCCGTGGGCTACGTGGACGACACGCAGTTCGTGCGGTTCGACAGCGACGCCGAGAGTCCGAGGATGGAGCCGCGGGCGCCGTGGGTGGAGCAGGAGGGTCCAGAGTATTGGGACCGGGAGACACAGAACATGAAGACCGCGACACAGACCTACCGAGAGAACCTGCGGACCCTGCTCCGCTACTACAACCAGAGCGAGGCCGGGTCTCACACCATCCAGAAGATGTACGGCTGCGACCTGGGGCCAGACGGGCGCCTCCTCCGCGGGTATGAACAGTTCGCCTACGACGGCAGGGATTACATCATCCTGAACGAGGACCTGCGCTCCTGGACGGCCGCGGACATGGCGGCTCAGAACACCCAGCGCAAGTGGGAGGCGGCGGGTGCGGCGGAGCAGCACAGAACCTACCTGGAGGGCGAGTGCCTGGAGTGGCTCCGCAGATACCTGGAGAACGGGAAGGAGACGCTGCAGCGCGCGGACCCCCCCAAGACAAATGTGACCCACCACCCCGTCTCTGACTACGAGGCCACCCTGAGGTGCTGGGCCCTGGGCTTCTACCCTGCGGAGATCACACTGACCTGGCAGCGGGATGGAGAGGAACAAACTGAGGACACAGAGCTCGTGGAGACCAGGCCTACAGGGGATGGAACCTTCCAGAAGTGGGCGGCTGTGGTGGTGCCTTCTGGAGAGGAGCAGAGATACACCTGTCATGTGCAACATGAGGGTCTGCCCAAGCCCCTCACCTTGAGATGGGAGCCATCTTCCCAGTCTACCATCCTCATCATAGGCATCATTGCTGGCCTGGTTCTCCTTGGAACTGTGGTCACTGGAGCTGTGGTTGCTGCTGTGATGTGGAGGAGGAAGAGCTCAGATAGATAA
>Macaca_nigra_GCA_963573485
GGCCTCTGAGCAGCCGTCTTCCCAGTCCACCATCCCCATCGTGGGCATCATTGCTGGCCTGGTTCTCCTTGGCGCTGTGCTCACTGGAGCTGTGGTTGCTGCTGTGATGTGGAGGAGGAAGAGCTCAGAACCCCCAAAGACACACGTGACCCACCACCCCGTCTCTGATCATGAGGCCACCCTGAAGTGCTGGGCCCTGGGCTTCTACCCTGCGGAGATCACAGTGACCTGGCAGCGGGATGGGGAGGACCAGACCCAGGACACGGAGCTTGTGGAGACCAGGCCTGCAGGGGATGGAACTTTCCAGAAGTGGGCAGCTGTGGTGGTACCTTCTGGAGAGGAGCAGAGATACACGTGCCATGTGCAGCATGAGGGGCTACACGAGCCCCTCACCCTGAGATGGGGGTCTCATACCCTCCAGTGGATGCATGGCTGCGACCTGGGGCCGGACGGGCGCTTCCTCCGCGGGTATGAACAGTTCGCCTACGACGGCAAGGATTATCTCACCCTGAATGAGGACCTGCGCTCCTGGTCCGCGGTGGACACGGCGGCTCAAATCTCCGAGCAAAAGTCAAATGATGGCTCTGAGGCGGAGCACCAGAGAGCCTACCTGGAAGACACATGCGTGGAGTGGCTCCGCAGATACCTGGAGAATGGGAAGGAGACGCTGCAGCGCTCGGGCTCGCACTCCTTGAGGTATTTCAGCACCTCCGTGTCCCGGCCCGGCCGCGGGGAGCCCCGCTTCATCTCCGTGGGCTACGTGGACGACACCCAGTTCGTGCGGTACGACAGCGATGCCGCGAGTCCGAGGATGCAGCCGCGGGCGCCGTGGGTGGAGCAGGAGGGGCCGGAGTATTGGGACCAGGAGACACGGAGCGCCAGGGACACCGCACAGACTTTCCGAGTGAACCTGAAGACCCTGCGCGGCTACTACAACCAGAGCGAGGCCGATGGCCTCTGCGGGGAGGA
>Macaca_radiata_GCA_963573735
CCTCCTGAAGCCGTCTTCCCAGTCCACCATCCCCATCGTGGGCATCATTGCTGGCCTGGTTCTCCTTGGAGCTGTGGTCACTGGAGCTGTGGTTGTTGCTGTGATGTGGAGGAGGAAGAGCTCAGAACCCCCAAAGACACACGTGACCCACCACCCCGTCTCTGATCATGAGGCCACCCTGAGGTGCTGGGCCCTGGGCTTCTATCCTGCGGAGATCACAGTGACCTGGCAGCGGGATGGGGAGGACCAGACCCAGGACACGGAGCTTGTGGAGACCAGGCCTGCAGGGGATGGAACTTTCCAGAAGTGGGCAGCTGTGGTGGTACCTTCTGGAGAGGAGCAGAGATACACGTGCCATGTGCAGCATGAGGGGCTACCCGAGCCCCTCACCCTGAGATGGGGGTCTCATACCCTCCAGTGGATGCATGGCTGCGACCTGGGGTCCGACGGGCGCTTCCTCCGCGGGTATGAACAGTTCGCCTACGACGGCAAGGATTATCTCACCCTGAATGAGGACCTGCGCTCCTGGTCCGCGGTGGACACGGCGGCTCAAATCTCCGAGCAAAAGTCAAATGATGGCTCTGAGGCTGAGCACCAGAGAGCCTACCTGGAAGACACATGCGTGGAGTGGCTCCACAGATACCTGGAGAATGGGAAGGAGACGCTGCAGCGCTCAGGCTCCCACTCCTTGAAGTATTTCCACACTTCCGTGTCCCGGCCCGGCCGCGGGGGGCCCCGCTTCATCTCCGTGGGCTACGTGGACGACACCCAGTTCGTGCGGTATGACAGCGACGCCGCGAGTCCGAGGATGGAGCCGCGGGCGCCGTGGGTGGAGCAGGAGGGGCCGGAGTATTGGGACCAGGAGACACGGAGCGCCAGGGACACCGCACAGACTTTCCGAGTGAACCTGGAGACCCTGCGCGGCTACTACAACCAGAGCGAGGCCGATGGCACTACGAACCCTACTTCTCCTGCTCTCGGCCCTTACCAAGACCTGGGCGG
>Macaca_thibetana_GCA_963574025
ATGGCGCCCCGAACCCTCCTCCTGGTGCTCTCAGGGGCCCTGGCCCTGACCGAGACCTGGGCGGGCTCCCACTCCTTGCGGTATTTTAGCACCGCTGTGTCGCGGCCCGGCCGCAGGGAGCCTCAGTACAGGTACATCGCGGTGGAGTACGTGGACGACACGCAGTTCCTGCGGTTCGACAGCGACGCCGCGATTCCGAGGATGGAGCCGCGAGCGCCGTGGGTGGAGCAAGAGGGGCCGCAGTATTGGGAGCGGACCACAGGGTACGCCAAGGCCAACGCACGGACTGACCGAGTGGCCCTGAGGAAGCTGCTCCTCCGCTACAACCAGAGCGAGGCCGGGTCTCACACCCTCCAGGGAATGAACGGCTGCGACATGGGGCCCGACGGACGCCTCCTCCGCGGGTATCACCAGCACGCCTACGACGGCAAGGATTACATCTCCCTGAACGAGGACCTGCGCTCCTGGACCGCCGCGGACACGGTAGCTCGGATCACCCAGCGCTTCTATGAGGCAGAGGAATATGCAGAGGAGTTCAGGACCTACCTGGAGGGCGAGTGCCTGGAGTTGCTCCGCAGATACCTGGAGAACGGGAAGGAGACGCTACAGCGCGCAGATCCTCCAAAGGCACACGTTGCCCACCACCCCATCTCTGACCGTGAGGCCACCCTGAGGTGCTGGGCCCTGGGCTTCTACCCTGCCGAGATCACACTGACCTGGCAGCGGGACGGGGAGGAACAGACCCAGGACACGGAGCTTGTGGAGACCAGGCCTGCAGGGGATGGAACCTTCCAGAAGTGGGCAGCTGTGGTGGTGCCTTCCGGAGAGGAGCAGAGATACACGTGCCATGTGCAACACGAAGGGCTGCCCCAGCCCCTCACCCTGAGATGGGAGTCGTCTTCTCAGCCCACCATCCCCATTGTGGGCATCGTTGCTGGCCTGGCTGTCCTAGCAGTTGTGGTTACTGGAGCTGTGGTCGCTGCTGTAATGTGGAGGAGAAAGAGCTCAGGGGAAGGTCTCTGCTGA
>Macaca_tonkeana_GCA_963573625
GGCCTCTGAGCAGCTGTCTTCCCAGTCCACCATCCCCATCGTGGGCATCATTGCTGGCCTGGTTCTCCTTGGCGCTGTGCTCACTGGAGCTGTGGTTGCTGCTGTGATGTGGAGGAGGAAGAGCTCAGAACCCCCAAAGACACACGTGACCCACCGCCCCGTCTCTGATCATGAGGCCACCCTGAGGTGCTGGGCCCTGGGCTTCTACCCTGCGGAGATCACAGTGACCTGGCAGCGGGATGGGGAGGACCAGACCCAGGACACGGAGCTTGTGGAGACCAGGCCTGCAGGGGATGGAACTTTCCAGAAGTGGGCAGCTGTGGTGGTACCTTCTGGAGAGGAGCAGAGATACACGTGCCATGTGCAGCATGAGGGGCTACACGAGCCCCTCACCCTGAGATGGGGGTCTCATACCCTCCAGTGGATGCATGGCTGCGACCTGGGGCCGGACGGGCGCTTCCTCCGCGGGTATGAACAGTTCGCCTACGACGGCAAGGATTATCTCACCCTGAATGAGGACCTGCGCTCCTGGTCCGCGGTGGACACGGCGGCTCAAATCTCCGAGCAAAAGTCAAATGATGGCTCTGAGGCGGAGCACCAGAGAGCCTACCTGGAAGACACATGCGTGGAGTGGCTCCGCAGATACCTGGAGAATGGGAAGGAGACGCTGCAGCACTCGGGCTCCCACTCCTTGAAGTATTTCCACACTTCCGTGTCCCGGCCCGGCCGCGGGGAGCCCCGCTTCATCTCCGTGGGCTACGTGGACGACACCCAGTTCGTGCGGTACGACAGCGATGCCGCGAGTCCGAGGATGCAGCCGCGGGCGCCGTGGGTGGAGCAGGAGGGGCCGGAGTATTGGGACCAGGAGACACGGAGCGCCAGGGACACCGCACAGACTTTCCGAGTGAACCTGAAGACCCTGCGCGGCTACTACAACCAGAGCGAGGCCGACCTGGGCGGATGTTCCAG
>Mandrillus_leucophaeus_GCF_000951045
ATGTTCCAGACCTGGGCGGGCTCCCACTCCTTGAAGTATTTCCACACTTCCGTGTCCCGGCCCGGCCGCGGGGAGCCCCGCTTCATCTCCGTGGGCTACGTGGACGACACCCAGTTCGTGCGGTACGACAGCGATGCCGCGAGTCCGAGGATGCAGCCGCGGGCGCCGTGGGTGGAGCAGGAGGGGCCGGAGTATTGGGACCAGGAGACACGGAGCGCCAAGGACACCGCACAGACTTTCCGAGTGAACCTGAAGACCCTGCGCGGCTACTACAACCAGAGCGAGGCCGGGTCTCATACCCTCCAGTGGATGCATGGCTGCGACCTGGGGCCGGACGGGCGCTTCCTCCGCGGGTATGAACAGTTCGCCTACGACGGCAAGGATTATCTCACCCTGAATGAGGACCTGCGCTCCTGGTCCGCGGTGGACACGGCGGCTCAAATCTCTGAGCAAAAGTCAAATGATGGTTCTGAGGCGGAGCACCAGAGAGCCTACCTGGAAGACACATGCGTGCAGTGGCTCCGCAGATACCTGGAGAATGGGAAGGAGACGCTGCAGCGCTCGGAACCCCCAAAGACACACGTGACCCACCACCCCGTCTCTGATCATGAGGCCACCCTGAGGTGCTGGGCCCTGGGCTTCTACCCTGCGGAGATCACAGTGACCTGGCAGCGGGATGGGGAGGACCAGACCCAGGACACGGAGCTTGTGGAGACCAGGCCTGCAGGGGATGGAACTTTCCAGAAGTGGGCAGCTGTGGTGGTACCTTCTGGAGAGGAGCAGAGATACACATGCCATGTGCAGCATGAGGGGCTACCTGAGCCCCTCACCCTGAGATGGGAGCCGTCTTCCCAGTCCACCATCCCCATCGTGGGCATCATTGCTAGCCTGGTTCTTGGAATTGTGGTCACTGGAGCTGTGGTTGCTGCTGTGATGTGGAGGAGGAAGAGCTCAGCTTCCTGA
>Mandrillus_sphinx_GCA_023783085
ATGGCACTACGAACCCTACTTCTCCTGCTCTCGGCCCTTACCAAGACCTGGGCGGGCTCCCACTCCTTGAAGTATTTCCACACTTCCGTGTCCCGGCCCGGCCGCGGGGAGCCCCGCTTCATCTCCGTGGGCTACGTGGACGACACCCAGTTCGTGCGGTACGACAGCGATGCCGCGAGTCCGAGGATGCAGCCGCGGGCGCCGTGGGTGGAGCAGGAGGGGCCGGAGTATTGGGACCAGGAGACACGGAGCGCCAAGGACACCGCACAGACTTTCCGAGTGAACCTGAAGACCCTGCGCGGCTACTACAACCAGAGCGAGGCCGGGTCTCATACCCTCCAGTGGATGCATGGCTGCGACCTGGGGCCGGACGGGCGCTTCCTCCGCGGGTATGAACAGTTCGCCTACGACGGCAAGGATTATCTCACCCTGAATGAGGACCTGCGCTCCTGGTCCGCGGTGGACACGGCGGCTCAGATCTCCGAGCAAAAGTCAAATGATGGCTCTGAGGCGGAGCACCAGAGAGCCTACCTGGAAGACACATGCGTGGAGTGGCTCCGCAGATACCTGGAGAATGGGAAGGAGACGCTGCAGCGCCCGGAACCCCCAAAGACACACGTGACCCACCACCCCGTCTCTGATCATGAGGCCACCCTGAGGTGCTGGGCCCTGGGCTTCTACCCTGCGGAGATCACAGTGACCTGGCAGCGGGATGGGGAGGACCAGACCCAGGACACGGAGCTTGTGGAGACCAGGCCTGCAGGGGATGGAACCTTCCAGAAGTGGGCAGCTGTGGTGGTGCCTTCTGGAGAGGAGCAGAGATACACGTGCCATGTGCAGCATGAGGGGCTACCCGAGCCCCTCACCCTGAGATGGGAGCCGCCTTCCCAACCCTCCATCCCCATCGTGGGCATCATTGCTGGCCTGGTTCTCCTTGGAGATGTGGTCACTGGAGCTGTGGTTGCTGCTGTGATGTGGAGGAGGAAGAGCTCAGGCGGCCTCTGA
>Mico_argentatus_GCA_963573565
GCGGCAAGTAAAGCCGCCTTCCCAGCCCACCATCCCCATTGTGGGCATCGTTGCTGGCCTGGTTGCCTTTGGAGCTGTAGTCACTGGAGCTGTAGTTGCTGCTGTGATGTGTAGGAAGAAGAGCTCAGTGCCCCCCAAGACTCACGTGACCCACCACCCCGTCTCTGACGATGAGGCTACCCTGAGGTGCTGGACCCTGGGCTTCTACCCTGCGGAGATCACACTGACCTGGCAGCGGGATGGGGAGGACCAGACCCAGGACATGGAGCTTGTGGAGACCAGGCCCACAGGGGATGGAAACTTCCAGAAGTGGGCTGCTGTGGTGGTGCCTTCTGGAGAGGAGCAGAGATACACATGCCATGTGCAGCACGAGGGACTGCCCGAGCCCCTCACCCTGAGATGGGGGTCTCACACCATCCAGTGGATGTATGGCTGCGACCTGGGGCCGGACGGGCGCCTCCTCCGCGGGTATGACCAGCACGCCTACGACGGCAAGGACTACATCGCCCTGAACGAGGACCTGCGCTCCTGGACGGCCGCGGACGTGGCGGCTCAGATCACCCAGCGCAAGTGGGAGGCGGCCAATGCGGCTGAGAGGATGAAAGCCTACCTGGAGGGCACGTGCGTGGAGTGGCTCCACAGATACCTGGAGAACGGGAAGGAGACGCTGCAGCACGCGGGCTCCCACTCCATGAGGTATTTTCATACTTCTGTGTCCCGGCCCGGCCGCGAGGAGCCCCGCTTCATCTCCGTGGGCTACGTGGACGACACGCAGTTCGTGCGGTTCGACAGCGACGCCGCGATTCCGAGAGATGAGCCGCGGGCGCCGTGGATGGAGCAGGAGGGGCCGGAGTATTGGGAGGAGGAGACACGGATCTCCAAGCAGAATGCGCAGACTGACCGAGTGAACCTGCGGACCCTGCGCGGCTACTACAACCAGACCGAGGCCGACCCGGGCGGATGACG
>Mico_humeralifer_GCA_963574605
ATGGCGGTCTTGACGCCCCGAACCCTCCTCCTGCTGCTCTCCGGGGCCCTTGCCCTGACCGAGACCTGGGCGGGCTCCCACTCCTTGAGGTATTTTGACACCGCCGTGTCCCGGCCGGGCCGCGGGGAGCCCCGCTTCATCGCCGTGGGCTACGTGGACGACACGCAGTTCGTGCGGTTCGACAGCGACGCCCCGAGTGGGAGAGGGGAGCCGCGGGCGCCGTGGATGGAGCAGGAGGGGCCGGAGTATTGGGAGCAGCGGACTATGAGCTACAAGGCGCAGGCACAGAGTTCCCGACTGTGCCTGAAGCTCCTGCCCGGCCACTACAACCAGAGCGAGGCCAGGTCTCACACCTACCAGAGAATGTATGGCTGCGAAGTGGGGCCAGACGGGCGCTTCCTGCGCGGGTTTTACCAGTCAGCCTACGACGGCAAGGATTACCTCGCCCTGAACGAGGACCTGAGCTCCTTAATCGCCGCGGATACGGAGGCTCAGATCACCCAGCGCAAGTGGGAGGCGGCCAATCTGGCGGAGGGGTGGAGAGGCTACCTGGAGGGCAAGTGCGTCGAGTTGCTCCGCAGATACCTGGAGAGCGGGAAGGAGACGCTGCAGCGCGCGGATCCCCCAAAGACACGTGTGACCCATCACCCCATCTCTGATCATGAGGCCACCCTGAGGTGCTGGGCCCTGGGCTTCTACCCTGCGGAGATCACACTGACCTGGCAGCAGGATGGGGAGGACCAAACTCAGGACACTGAGCTTGTGGAGACCAGGCCATCAGGGGATGGAACCTTCCAGAAGTGGGCAGCTGTGGTGGTGCCTTCTGGAGAGGAGCAGAGATACACGTGCCATGTGCAGCACAAGGGGCTGCCAGAGCCCCTCACCCTGAGATGGGAGCCGTCTTCCCAGCCCACCATCCCCATCGTGGGCATCGTTGCTGGCCTCATTCTCCTTGGAGCTGTGGTCACTGGAGCTGTGGTCGCTGCTGTGATGTGGAGGAGGAAGAGCTCAGGTATTTCAAGCTCCAGGTAG
>Mico_humilis_GCA_963574545
ATGGCGCCCCGAACTCTCCTGCTGCTCTCGGTGGCCCTTGCCCTGACCCAGACCCGGGCGGGCTCCCACTCCTTGAGGTATTTTCATACTTCTGTGTCCCGGCCCGGCCGCGAGGAGCCCCGCTTTATCACCGTGGGCTACGTGGACGACACGCAGTTCGTGCGGTTCGACAGCGACGCCGCGAGTCCGAGAAAGGAGCCGCGGGCGCCGTGGATGGAGCAGGAGGGGCCGGAGTATTGGGAGGAGGAGACACGGATCTCCAAGCAGAATGCGCAGACTTACCGAGTGGACCTGCGGACCCTGCGCGGCTACTACAACCAGACCGAGGCCGGGTCTCACACCATCCAGCGGATGTATGGCTGCGACGTGGCGCCGGACGGGCGCCTCCTCCGTGGGTACCAGCAGGACGCCTACGACGGCAAGGATTACATCGCCCTGAACGAGGACCTGCGCTCCTGGACGGCCGCGGACGTGGCGGCTCAGATCACCCAGCGCAAGTGGGAGGCGGCCAATGAGGCTGAGAGGACGAGAGCCTACCTGGAGGGCACGTGCGTGGAGTGGCTCCACAGATACCTGGAGAATGGGAAGGAGACGCTGCAGCACGCGGTGCCCCCCAAGACTCACGTGACCCACCACCCCGTCTCTGACGATGAGGCTACCCTGAGGTGCTGGACCCTGGGCTTCTACCCTGCGGAGATCACACTGACCTGGCAGCGGGATGGGGAGGACCAGACCCAGGACATGGAGCTTGTGGAGACCAGGCCCACAGGGGATGGAAACTTCCAGAAGTGGGCTGCTGTGGTGGTGCCTTCTGGAGAGGAGCAGAGATACACATGCCATGTGCAGCACGAGGGACTGCCCGAGCCCCTCACCCTGAGATGGGAGCCGCCTTCCCAGCCCACCATCCCCATTGTGGGCATCGTTGCTGGCCTGGTTGCCTTTGGAGCTGTAGTCACTGGAGCTGTAGTTGCTGCTGTGATGTGTAGGAAGAAGAGCTCAGCACTTACTCTTGTGTAA
>Microcebus_griseorufus_GCA_008750995
GCGCGGCGCGGGGAGGCGGGCTCCCACTCCCTGAGGTATTTCTTCACCTCCGTGTCCCGGCCCGGCCGCGGGGATTCCCGGTACATCGAGGTCGGCTACGTGGACGACACGCAGTTCGTGCGGTTCGACAGCGACGCGGCGAGTCCGAGGGTGGAGCCGCGGGCGCCGTGGGTGGAGCGGGAGGGGCCGGAGTATTGGGAGGAGGAGACTCGGATCTCCAAGGACAACGCGCAGACTGACCGAGTGGACCTGCGGACCCTGCGCGGCTACTACAACCAGAGCGACGCCGGCTCTCACACCATCCAGTGGATGTACGGCTGCGACGTGGGGCCGGACGGTCGCCTCCTCCGCGGGTACCGGCAGGACGCCTACGACGGCGCCGACTACATCGCCCTGAACGAGGACCTGCGCTCCTGGACCGCGGCGGACACGGCGGCTCAGATCACCAAGCGCAAGTGGGAGGCGGCCGGCGAGGCGGAGCACTACAGGGCCTACGTGGAGGGACGGTGCGTGGACTCGCTCCGCAGATACCTGGAGCACGGGAAGGACACGCTGCTGCGCGCGGACCCCCCAAGGACACACGTGACCCACCACCCCAGCTCTGAGCATGAGGCCACCCTGAGGTGCTGGGCCCTGGGCTTCTACCCTGCGGAGATCACACTGACCTGGCAGCGGGATGGGCAGGACCTGACCCAGGATATGGAGTTTGTGGAGACCAGGCCGGCAGGGGATGGAAGCTTCCAGAAATGGGCAGCTGTGGTGGTGTCTCCAGGAGAGGAGCAGAGATACACGTGCCATGTGCAGCACGAGGGTCTGCCGGAGCCCCTCACCCTGAGATGGGAGCCGCCTTCCCAGCCCAGCATCCCCATGGTGGGCATCGTTGCTGGCCTGGTTCTCCTTGGAGCTGTGCTCATTGGGGCTGTGGTCGCCGCTGTGATATGGAGGAAGAAGAGCTCAGCGACCTGA
>Microcebus_ravelobensis_GCA_008750975
ATGGCGGTCCCGGCGCCCCGAGCCGCGCTCCTGCTGCTGTGGGGGGCCCTGGCCCTGACGGAGACCCGGGCGGGCTCCCACTCCCTGAGGTATTTCTTCACCTCCGTGTCCCGGCCTGGCCGCGGGGATTCCCGGTACATCGAGGTCGGCTACGTGGACGACACGCAGTTCGTGCGGTTCGACAGCGACGCGGCGAGTCCGAGGGTGGAGCCGCGGGCGCCGTGGGTGGAGCGGGAGGGGCCGGAGTATTGGGAGCGGGAGACTCAGATCTCCAAAGACAACGCGCAGAATTTCCGAGTTGGCCTGCGGAACCTGCGCGGCTACTACAACCAGAGCGACGCCGGCTCTCACACCATCCAGACGATGTACGGCTGCGACGTGGGGCCGGACGGTCGCCTCCTCCGCGGGTATGAACAGCACGCCTACGACGGCGCCGACTACATCGCCCTGAACGAGGACCTGCGCTCCTGGGCCGCGGCGGACACGGCGGCTCAGATCTCCAAGCGCAAGTGGGAGGCGGCCGGTGAGGCGGAGCACCGCAGGGCCTACCTGGAGGGAGAGTGCGTGGACTCGCTCCGCAGACACCTGGAGCTCGGGAAGGACACGCTGCTGCGCGGGCCAGAACCCCCAAGGACACACGTGACCCACCACCCCAGCTCTGAGCGTGAGGCCACCCTGAGGTGCTGGGCCCTGGGCTTCTACCCTGCGGAGATCACACTGACCTGGCAGCGGGATGGGCAGGACCTGACCCAGGATATGGAGTTTGTGGAGACCAGGCCTGCAGGGGATGGAAGCTTCCAGAAATGGGCAGCTGTGGTGGTGCCTCCAGGAGAGGAGCAGAGATACACGTGCCATGTGGAGCATGAGGGTCTGCCGGAGCCCCTCACCCTGAGATGGGAGCCGCCTTCCCAGCCCAGCATCCCCATGTTGGGCATCATTGCTGGCCTGGTTGTCCTTGGAGCTGTGCTCATTGGGGCTGTGGTCGCAACTGTGATGTGGAGGAAGAAGAGCTCAGGTCCCTGCTGA
>Microcebus_tavaratra_GCA_008750935
ATGGCGGTCCCGGCGCCCCGAGCCCCGCTCCTGCTGCTGTGGGGGGCCCTGGCCCTGACGGAGACGCGGGCGGGCTCCCACTCCCTGAGGTATTTCGACACCGCCGTGTCCCGGCCCGGCCGCGGGGATTCCCGCTTCGTCTACGTCGGCTACGTGGACGACACGCAGTTCGTGCGGTTCGACAGCGACGCGGCGAGTCCGAGGATGGAGCCGCGGGCGCCGTGGGTGGAGCGGGAGGGGCCGGAGTACTGGGACGAGGAGACTCGGGTCGCCAAGGACGACGCGCAGAATGACCGAGTGAACCTGCGGACCCTGCGCGGCTACTACAACCAGAGCGACGCCGGCTCTCACACCTTCCAGAGGATGTATGGCTGCGACGTGGGGCCCGACGGTCGCCTCCTCCGCGGGTACTATCAGTACGCCTACGACGGCGCCGACTACCTCGCCCTGAACGAAGACCTGCGCTCCTGGACCGCGGCGGACACGGCGGCTCAGATCACCAAGCGCAAGTGGGAGGCGGCCGGTGGGGCGGAGCATGAAAGGGCCTACCTGGAGGGAACGTGCGTGCACTGGCTCCGCAGATACCTGGAGCACGGGAAGGACACGCTGCTGCGCGCGGAACCCCCAAGGACACACGTGACCCACCACCCCAGCTCTGAGCGTGAGGCCACCCTGAGGTGCTGGGCCCTGGGCTTCTACCCTGCGGAGATCACACTGACCTGGCATCGGGATGGGGAGGACCTGACCCAGGATATGGAGTTTGTGGAGACCAGGCCTGCAGGGGATGGAACCTTCCAGAAATGGGCAGCTGTGGTGGTGCCTCCAGGAGAGGAGCAGAGATACACATGCCATGTGGAGCACGAGGGTCTGCCGGAGCCCCTCACCCTGAGATGGGAGCCACCTTCCCAGCCCGGCATCCCCATGTTGGGCATCATTGCTGGCCTGGTTGTCCTTGGAGCTGTGCTTATTGGGGCTGTGGTCGCCGCTGTGATTTGGAGGAAGAAGAGCTCAGGTGCCTGCTGA
>Miopithecus_ogouensis_GCA_963573445
ATGGCGCCCCGAACCCTCCTCCTGGTGCTCTCAGGGGTCCTGGCCCTGACCCAGACCCGGGCGGGCTCCCACTCCTTGCGGTATTTTAGCACCGCTGTGTCGCGGCCGGGCCGCAGGGAGCCTCGGTACAGGTACATCGCGGTGGAGTACGTGGACGACACGCAGTTCCTGCGGTTCGACAGCAACGCCGCGATTCCGAGGGTGGAGCCGCGAGCGCCGTGGGTGGAGCAAGAGGGTCCGCAGTATTGGGAGCGGAACACACGGAACGCCAAGGCGAACGCACAGACTGACCGAGTGGCCCTGAGGAACCTGCTCCTCCGCTACAACCAGAGCGAGGCCGGGTCTCACACCCTCCAGGGAATGAACGGCTGCGACATGGGGCCCGACGGACGCCTCCTCCGCGGGTATCACCAGCACGCCTACGACGGCAAGGATTACATCTCCCTGAACGAGGACCTGCGCTCCTGGACCGCTGCGGACACGGTAGCTCGGATCACCCAAAGCTTCTATGAGGCAGAGAAATATGCAGAGGAGGTCAGGGCCTACCTGGAGGGCGAGTGCCTGGAGTTGCTCCGCAGATACCTGGAGAACGGGAAGGAGACGCTACAGCGCGCAGATCCTCCAAAGGCACACGTTGCCCACCACCCCATCTCTGACCGTGAGGCCACCCTGAGGTGCTGGGCCCTGGGCTTCTACCCCGCGGAGATCACACTGACCTGGCAGCGGGACGGGGAGGAACAGACCCAGGACACGGAGCTCGTGGAGACCAGGCCTGCAGGGGATGGAACCTTCCAGAAGTGGGCAGCTGTGGTGGTGCCTTCTGGAGAGGAGCAGAGATACACCTGCCATGTGCAACACGAAGGGCTGCCCCAGCCCCTCACCCTGAGATGGGAGCCGTCTTCTCAGCCCACCATCCCCATTGTGGGCATCGTTGCTGGCCTGGCTGTCCTAGCAGTTGTGGTCACTGGAGCTATGGTCGCTGCTGTAATGTGGAGGAGGAAGAGCTCAGGGGAAGGTCTCTGCTGA
>Miopithecus_talapoin_GCA_028551445
GCACCTGAAGCCGTCTTTCCAGTCTACCATCCTCATCGTGGGCATCATTGCTGGCCTGGTTCTCCTTGGAGCTCTGGTTGCTGCTGTGATGTGGAGGAGGAAGAGCTCAGACCCCCCCAAGACACATGTGACCCACCATCCCGTCTCTGACCATGAGGCCACCCTGAGGTGCTGGGCCCTGGGCTTCTACCCTGCGGAGATCACACTGACATGGCAGCGGGATGGGGAGGACCAAACTCAGGACACGGAGCTCGTGGAGACCAGGCCTACAGGAGATGGAACCTTCCAGAAGTGGGCGGCTGTGGTGGTGCCTTCTGGAGAGGAGCAGAGATACACCTGTCATGTGCAGCATGACGGTCTGCCCAAGCCCCTCACCTTGAGATGGGGGTCTCACACCGTCCAGAGGATGTACGGCTGCCACCTGGGACCCGACGGGCGCCTCCTCCGCGGGTATGAACAGTACGCCTACGACGGCAAGGATTACATCGCCCTGAACGAGGACCTGCGCTCCTGGACGGCCGCGGACACGGCGGCTCAGAACACCCAGCGGAAGTGGGAGGCGGCCGGTTGGGCGGAGCAGTTCAGAGCCTACCTGGAGGGCCTGTGCGTGGAGTGGCTCCGCAGATACCTGGAGAACGGGAAGGAGACGCTGCAGCGCGCGGGCTCTCACTCCATGAGGTATTTCTACACCGCCGTGTCCCGGCCCGGCCGCGGGCAGCCCCGCTTCATCGCGGTGGGCTACGTGGACGACACGCAGTTCGTGCGGTTCGACAGCGACGCCGCGAGCCAAAGGATGGAGCCGCGGGCGCCGTGGGTGGAGCAGGAGGGTCCAGAGTATTGGGACCGGGAGACACAGAACATGAAGACCGCGACACAGACCTACCGAGAGAACCTGCGGAACCTGCTCCGCTACTACAACCAGAGCGAGTGGGACCTGGGCCGATGGCGCCCCGAACCCTCCTCCTG
>Mirza_coquereli_GCA_004024645
CTGGCGCTGCCGGAGACCCGGGCGGGCTCCCACTCGCTGAGGTATTTCCACACCGCCGTGTCCCGGCCCGGCCGCGGGGAGCCCCGCTTCGTCTCCGTCGGCTACGTGGACGGCACGCAGTTCGTGCGGTTCGACAGCGACGCGGCGAGTGCGAGGATGGAGCCGCGGGCGGCGTGGGCGGAGCGGGAGGGGCCGGAGTACTGGGACGAGCAGACTCGGGTCGCCAGGGGCAACGCGCAGACCGCCCGAGTGAACCTGCGGACCGCGCTCCGCTACTACAACCAGAGCGACGGCGGCTCTCACACCATCCAGAAGATGTACGGCTGCCACGTGGGGCCCGACGGTCGCCTCCTCCGCGGGTATGAACAGTACGCCTACGACGGCGCCGACTACATCGCCCTGAACGAGGACCTGCGCTCCTGGACCGCGGCGGACACGGCGGCTCAGATCACCGAGCGCAAGTGGGAGGCGGCCGGTGAGGCGGAGCACAGCAGGGCCTACCTGGAGGGGACGTGCGTGGACTGGCTCCGCAGATACCTGGAGCTCGGGAAGGACTCGCTGCTGCGCGCGGAACCCCCAAGGACACAGGTGACCCACCACCCCATCTCTGAGCATGAGGCCACCCTGAGGTGCTGGGCCCTGGGCTTCTACCCTGCGGAGATCACCCTGACCTGGCAGCGGGATGGGCAGGACCAGACCCAGGACATGGAGTTTGTGGAGACCAGGCCTGCAGGGGACGGAAGCTTCCAGAAATGGGCAGCTGTGGTGGTGCCTCCAGGAGAGGAACAGAGATACACGTGCCATGTAGAGCACGAGGGTCTGCCGGAGCCCCTCACCCTGAGATGGGAGCCGCCTTCCCAGCCCAGCATCCCCATGCTGGGCATCGTTGCTGGCCTGGTTGTCCTTGGAGTTGTGCTCATTGGAGCTGTGGTCGCCACTGTGATGTGGAGGAAGAAGAACTCAGCGACCTGA
>Nasalis_larvatus_GCA_047834645
CAATATGAAGCCATCTTCCCAGTCCACTATCCCCATCGTGGGCATCGTTGCTGGCCTGGCTGTCCTAGCAGTTGTGGTCACCGGAGCTGTGGTCGCTGCTGTGATGTGGAGGAGGAAGAGCTTAGATCCCCCAAACACACACATGACCCACCACCCTGTCTCTGACCATGAGGCCACCCTGAGGTGCTGGGCCCTGGGCTTCTACCCTGCGGAGATCACACTGACCTGGCAGCGGGATGGGGAGGAGCAAACTCAGGACACCGAGCTTGTGGAGACCAGGCCAGGAGGAGATGGAACCTTCCAGAAGTGGGGAGCTGTGGTGGTGCCTTCTGGAGAAGAGCAGAGATACACGTGCCATGTGCAGCACGAGGGGCTGCCGGAGCCCCTCACCCTGAGATGGGGGTCTCACACCCTCCAGTGGATGTATGGCTGTGACCTGGGGCCCGACGGGCGCCTCCTCCGCGGGTATGACCAGTTCGCCTACGACGGCAAGGATTACATCGCCCTGAACGAGGACCTGCGCTCCTGGACCGCCGCGGACATGGCGGCTCAGAACACCCAGCGGAAGTGGGAGGCGGCCCGCGAGGCAGAGCAGCGGAGAGCCTACCTGGAGGGGACGTGCGTGGAGTGGCTCCGCAGATATCTGGAGAACGGGAAGGAGACGCTGCAGCGCGCGGGTTCCCACTCCATGAGGTATTTCAGCACCGCCGTGTCCCGGCCCGGCCGCGGGGAGCCCCGCTTCATCTCCGTGGGCTACGTGGATGACACGCAGTTCGTGCGGTTCGACAGCGACGCCGCGAGTCCGAGAGAGGAGCCGCGGACGCCGTGGGTGGAGCAGGAGGGGCCGGAGTATTGGGACCGGAACACACGGATCGCCAAGGACAACGCACAGACTTTCCGAGTGGACCTGGGGACCCTGCGCGGCTACTACAACCAGAGCGAGGCTGACCTGGGCCGATGCGG
>Nomascus_annamensis_GCA_963574525
ATGGCGCCCCGAACCCTCCTCCTGCTACTCTCGGGGACCCTGGCCCTGACCCAGACCTGGGCGGGCTCCCACTCCCTGAGGTATTTCAGCACCACCGTGTCCCGGCCCGGACGTGGGGAGCCCCGGTACCTCGAAGTCGGCTACGTGGACGACACGCAGTTCGTGCGGTTCGACAGCGACTCCGCGAGCCCGAGGATGGAGCCCCGGGCGCCGTGGGTGGAGCAGGAGGGGCCGGAGTATTGGGACCGGAACACACGGAACTCCAAGGCCCGGGCACAGCTTGACCGAGTGAACCTGGGGACCCTGCGCCGCTACTACAACCAGAGCGAGGCCGGTTCTCACACCATCCAGATAATGTATGGCTGCGACATGGGGTCCGACGGGCGCTTCCTCCGCGGGTACCGGCAGGACGCCTACGACGGCAAGGATTACATCTCCCTGAACGAGGACCTGCGCTCTTGGACCGCGGCGGACACGGCGGCTCAGATCACCAAGCACAAGTGGGAGGCGGCCGGTGAGGCGGAGCAGCGGAGAGCCTACTTGGAGGGGACGTGCGTGGAGTGGCTCCGCAGATACCTGGAGAACGGGAAGGAGATGCTGCAGCGCGCGGACCCCCCCAAGACACATATGACTCACCACCCCATCTCTGACCATGAGGCCACCCTGAGGTGCTGGGCCCTAGGCTTCTACCCTGCGGAGATCACACTGACCTGGCAGCGGGATGGGGAGGACCAGACCCAGGACACGGAGCTTGTGGAGACCAGGCCTGCAGGGGATGGAACCTTCCAGAAGTGGGCGGCTGTGGTGGTGCCTTCTGGAAAGGAGCAGAGATACACATGCCATGTGCAGCATGAGGGTCTGCCCGAGCCCCTCACCCTGAGATGGGAGCCGTCTTCCCAGCCCACCATCCCCATCGTGGGCATCATTGCTGGCCTGGTTCTCCTTGGAGCTGTGATCACAGGAGCTGTGGTCGCTGCTGTGATGTGGAGGAGGAAGAGCTCAGGACCTTAA
>Nomascus_concolor_GCA_963574845
GACCTTAAAGCCGTCTTCCCAGACCACCATCCCCATCGTGGGCATCATTGCTGGCCTGGTTCTCCTTGGAGCTGTGATCACAGGAGCTGTGGTTGCTGCTGTGATGTGGAGGAGGAAGAGCTCAGACCCCCCCAAGACACATATGACTCACCACCCCATCTCTGACCATGAGGCCACCCTGAGGTGCTGGGCCCTAGGCTTCTACCCTGCGGAGATCACATTGACCTGGCAGCGGGATGGGGAGGACCAGACCCAGGACACGGAGCTTGTGGAGACCAGGCCTGCAGGGGATGGAACCTTCCAGAAGTGGGCGGCTGTGGTGGTGCCTTCTGGAAAGGAGGAGAGATACACATGCCATGTGCAGCATGAGGGTCTGCCAGAGCCCCTCACCCTGAGATGGGGTTCTCACACCATCCAGATAATGTATGGCTGCTACGTGGGGCCCGACGGGCGCTTCCTCCGCGGGTACCGGCAGGACGCCTACGACGGCAAGGATTACATCTCCCTGAACGAGGACCTGCGCTCTTGGACGGCGGCGGACACGGCGGCTCAGATCACCAAGCACAAGTGGGAGGCGGCCGGTGAGGCGGAGCGGGACAGAGCCTACTTGGAGGGGACGTGCGTGGAGTGGCTCCGCAGATACCTGGAGAACGGGAAGGAGATGCTGCAGCGCACAGGCTCCCACTCCTTGAGGTATTTCAGCACTGCCGTTTTTCGGCAGGGCCGCGGGGAGCCCCGCTTCATCGCCGTGGGCTACGTGGACGACACGCAGTTCGTGCGGTTCGACAGCGACGCCGCGAGCCTGAGGATGGAGCCGCGGGCGTCGTGGATGGAGCAGGAGGGGCTGGAGTATTGGGACCAGGAGACACGGAAGGCCAAGGGCCGGGCACAGCTTGACCGAGTGGACCTAGAGACCCTGCGCGGCTACTACAACCAGAGCGAGGCCGATGTCGCCCCGAACCCTCCTCCTGCTGCTCTCGGGGACCCTGGCCCTGGCCGAGACCTGGGCGG
>Nomascus_gabriellae_GCA_963574555
ATGTTCCAGACCTGGGCGGGCTCCCACTCCTTGAAGTATTTCCACACTTCCGTGTCCCGGCCCGGCCGCGGGGAGCCCCGCTTCATCTCTGTGGGCTACGTGGACGACACCCAGTTCGTGCGCTTCGACAACGACGCCGCGAGTCCGAGGATGGAGCCGCGGGCGCCGTGGATGGAGCAGGAGGGGCCAGACTATTGGGACCGGGAGACACGGAGCGCCAGGGACACCGCACAGACTTTCCGAGTGAACCTGCGGACCCTGCGCGGCTACTACAATCAGAGCAAGGCCGGGTCTCACACCCTGCAGTGGATGCATGGCTGCGACCTGGGGCCCGACGGGAGCTTCCTCCGCGGGTATGAACAGTTCGCCTACGACGGCAAGGATTATCTCACCCTGAATGAAGACCTGCGCTCCTGGACCGCAGTGGACCCGGCGGCTCAGATCTCCGAGCGAAAGTCAAATGATGCCTGTGAGGCGGAGCACCAGAGAGCCTACCTGGAAGACACATGCGTGGAGTGGCTCCGCAAATACCTGGAGAAGGGGAAGGAGATGCTGCTGCGCTCGGATCCCCCAAAGACACATGTGACCCACCACCACATCTCTGACCATGAGGCCACCCTGAGGTGCTGGGCCCTGGGCTTTTACCCTGCGGAGATCACACTGACCTGGCAGCGGGATGGGGAAGACCAGACCCACAACACGGAGCTTGTGGAGACCAGGCCTGCAGGGGATGGAACCTTCCAGAAGTGGACAGCTGTGGTGGTGCCTTCTGGAGAGGAGCAGAGATACACGTGCCATGTGCAGCATGAGGGGCTACCTGAGCCCCTCACCCTGAGATGGGAGCCGGCTTCCCAGCCCACCATCCCCATCGTGAGCATCGTTGCTGGCCTGGTGGTTCTCCTTGGAGCTGTGGTCTCTGGAGCTGTGGTTGCTGCTGTGATGTGGAAGAAGAAGAGCTCAGGCTAG
>Nomascus_leucogenys_GCF_006542625
ATGGCGCCCCGAACCCTCCTCCTGCTACTCTCGGGGACCCTGGCCCTGACCCAGACCTGGGCGGGCTCCCACTCCCTGAGGTATTTCAGCACCACCGTGTCCCGGCCCGGACGTGGGGAGCCCCGGTACCTCGAAGTCGGCTACGTGGACGACACGCAGTTCGTGCGGTTCGACAGCGACTCCGCGAGCCCGAGGATGGAGCCCCGGGCGCCGTGGGTGGAGCAGGAGGGGCCGGAGTATTGGGACCGGAACACACGGAACTCCAAGGCCCGGGCACAGCTTGACCGAGTGAACCTGGGGACCCTGCGCCGCTACTACAACCAGAGCGAGGCCGGTTCTCACACCATCCAGATAATGTATGGCTGCGACATGGGGTCCGACGGGCGCTTCCTCCGCGGGTACCGGCAGGACGCCTACGACGGCAAGGATTACATCTCCCTGAACGAGGACCTGCGCTCTTGGACCGCGGCGGACACGGCGGCTCAGATCACCAAGCACAAGTGGGAGGCGGCCGGTGAGGCGGAGCAGCGGAGAGCCTACTTGGAGGGGACGTGCGTGGAGTGGCTCCGCAGATACCTGGAGAACGGGAAGGAGATGCTGCAGCGCGCGGACCCCCCCAAGACACATATGACTCACCACCCCATCTCTGACCATGAGGCCACCCTGAGGTGCTGGGCCCTAGGCTTCTACCCTGCGGAGATCACACTGACCTGGCAGCGGGATGGGGAGGACCAGACCCAGGACACGGAGCTTGTGGAGACCAGGCCTGCAGGGGATGGAACCTTCCAGAAGTGGGCGGCTGTGGTGGTGCCTTCTGGAAAGGAGCAGAGATACACATGCCATGTGCAGCATGAGGGTCTGCCCGAGCCCCTCACCCTGAGATGGGAGCCGTCTTCCCAGCCCACCATCCCCATCGTGGGCATCATTGCTGGCCTGGTTCTCCTTGGAGCTGTGATCACAGGAGCTGTGGTCGCTGCTGTGATGTGGAGGAGGAAGAGCTCAGGACCTTAA
>Nomascus_siki_GCA_963573715
GACCTTAAAGCCGTCTTCCCAGACCACCATCCCCATCGTGGGCATCATTGCTGGCCTGGTTCTCCTTGGAGCTGTGATCACTGGAGCTGTGGTCGCTGCTGTGATGTGCAGGAGGACGAGCTCAGACCCCCCCAAGACACATATGACTCACCACCCCATCTCTGACCATGAGGCCACCCTGAGGTGCTGGGCCCTGGGCTTCTACCCTGCGGAGATCACACTGACCTGGCAGTGGGATGGGGAGGACCAGACCCAGGACACGGAGCTTGTGGAGACCAGGCCTGCAGGGGATGGAACCTTCCAGAAGTGGGCGGCTGTGGTGGTGCCTTCTGGAAAGGAGCAGAGATACACATGCCATGTGCAGCATGAGGGTCTGCCCGAGCCCCTCACCCTGAGATGGGGTTCTCACACCATCCAGTGGATGTATGGCTGCTACGTGGGGCCCGACGGGCGCTTCCTCCGCGGGTACAGTCAGAACGCCTACGACGGCAAGGATTACGTCTCCCTGAACGAGGACCTGCGCTCTTGGACCGCGGCAGACATGGCGGCTCAGATCACCAAGCACAAGTGGGAGGCGGCCGGTGCGGCGGAGCAGCGGAGAGCCTACTTGGAGGGGACGTGCGTGGAGTGGCTCCGCAGATACCTGGAGAACGGGAAGGAGATGCTGCAGCGCGCGGGCTCCCACTCCATGAGGTATTTCAGCACCACCGTGTCCCGGCCCGGACGTGGGGAGCCCCGGTACCTCGAAGTCGGCTACGTGGACGACACGCAGTTCGTGCGGTTCGACAGCGACTCCGCGAGCCCGAGGATGGAGCCGCGGGCGCCGTGGGTGGAGCAGGAGGGGCCGGAGTATTGGGACCAGGAGACACGGAGAGCCAAGGCCAACGCACAGATGGACCGAGTGGACCTAGGGACCCTGCGCGGCTACTACAACCAGAGCGAGGCCGATGGCGCCCCGAACCCTCCTCCTGCTACTCTCGGGGACCCTGGCCCTGACCCAGACCTGGGCGG
>Nycticebus_coucang_GCF_027406575
ATGGGGGTCACGGCGCCCCGAACCCTCCTCCTGCTGCTGTCGGCGGCCCTGGCCCTGACCGAGACCTGGGCGGGCTCCCACTCCCTGCGGTATTTCTCCACCTCCGTGTCCCGGCCCGGCCGCGGGAAGCCCCGGTTCATCGCCGTCGGCTACGTGGACGACACGCAGTTCGTGCGGTTCGACAGCGACGCGGAGAATCCGAGGATGGAGCCGCGGGCGCCGTGGATGGAGCGGGAGGGGCCGGAGTATTGGGAGCGGGAGACACGGACCGCCAAGGGCAACGCACAGAATGTCCGAGTGGCCCTGGAGACCCTGCGCGGCTACTACAACCAGAGCGAGGGCGGGTCTCACACCATCCAGAGGATGTTCGGCTGCGACGTGGGGCCGGACGGGCGCCTCCTCCGCGGGTATCAGCAGCACGCCTACGACGGCGCCGACTACATCGCCCTGAACGAGGACAGGCGCTCCTGGACCGCGGCGGACACGGCGGCTCAGATCACCCAGCGCAAGTGGGAGGCGGCCGGTGTGGCGGAGAGACACAGGGATTACCTGGAGGGCACGTGCGTGGAGTGGCTCCGCAGATACCTGGACAACGGGAAGGACACGCTGCAGCGCGCGGATCCCCCAAAGGCACATGTGACCCACCACCCCATCTCTGACCATGAGGCTACCCTGAGGTGCTGGGCTCTGGGCTTCTACCCTGCGGAGATCACACTGACCTGGCAACGGGATGGGGAGGACCAGACCCAGGACATGGAGCTTATAGAGACCAGGCCTGCTGGGGATGGAACCTTCCAGAAGTGGGCAGCTGTGGTGGTGCCTTCTGGAGAGGAGCAGAGATACACGTGCCATGTGCAGCATGAGGGGCTGCGGGAACCCCGCACCCTAAGATGGGAGCCATCTTCCCAGCCCAGCATCCTCATGGTGGGCATCATTGCTGGCCTGGTTCTCCTTGGAACTGTGCTGACTGGATCTGTGGTTGCCGCTGTGATGTGGAGGAAGAAGAGCTCAGGTGGATAA
>Otolemur_crassicaudatus_GCA_963574585
ATGGGGGTCACGGCGCCCCGAACCCTCCTCCTGCTGCTGTCGGCGGCCCTGGTCCTGACCGAGACCTGGGCGGGCTCCCACTCCATGAGGTATTTCTCCACCGCCGTGTCCCGGCCCGGCCGCGGGGAGCCCCGGTTCATCGCCGTCGGCTACGTGGACGACACGCCGTTCGTGCGGTTCGACAGCGACGCGGAGAATCCGAGGATGGAGCCGCGGGCGCCGTGGATAGAGCGGGAGGGGCCGGAGTATTGGGAGCGGGAGACACGGAAAGTCAAGGGCACCGCACAGACTTTCCGAGTGAGCCTGGAGAACCTGCGCCGCTATTACAACCAGAGCGAGGACGGGTCTCACATCATCCAGTGGATGTTTGGCTGCGACGTGGGGCCGGACGGGCGCCTCCTCCGCGGGTACTGGCAGTCCGCCTACGACGGCGCCGACTACATCGCCCTGAACGAGGACCTGCGCTCCTGGACCGCGGCGGACAGGGCGGCTCAGAACACCCAGCGCAAGTTGGAGGCGGCCGGTGAGGCGGAGGGACACAGGGTCTACCTGGAGGGCACGTGTGTGGAGTGGCTCCGCAGATACCTGGAGAACGGCAAGGATACGCTTCAGCGCGCGGATCCCCCAGAGGCACGTGTGAGCCATCACTCCACCTCTCACTGTCAGGCCACCCTGAGGTGCTGGGCCCAGGGCTTCTACCCTGCAGAGATCACACTGACTTGGCAGCGGGATGGGGAGGATCAGACTCAGGACATGGAGCTTATTGAGACCAGGCCTGCAGGAGATGGAACCTTCCAGAAGTGGGCAGCTGTGGTGGTGCCTTCTGGAGAAGAGCAGAGATACACATGCCATGTGCAGCATGAGGGGCTGCCGGAGCCCCTCTCCCTGAGATGGGAGCCGTCTTCCGAGCCCAGCATCCTTGTGGTGGGCATTGTTGCTGGCCTGGTTCTCCTTCTAACTGTGCTGACTGGAGCTGTGGTTGTGATGTGGAGGAAGAAGATCTCAGGTGGGGACAGTTAA
>Pan_paniscus_GCF_029289425
ATGCCGCCCCGAACTCTCCTCCTGCTACTCTCGGGGGCCCTGGCCCTGACCCAGACCTGGGCGGGCTCCCACTCCATGAGGTATTTCTCCACATCGGTGTCCCGGCCCGGCCGCGGGGAGCCCCGCTTCATCGCCGTGGGCTACGTGGACGACACGCAGTTCGTGCGGTTCGACAGCGACGCCGCGAGCCAGAGGATGGAGCCGCGGGCGCCGTGGATAGAGCAGGAGGGTCCGGAGTATTGGGACCAGGAGACACGGAATGTGAAGGCCTCCGCACAGACTGACCGAGTGGACCTGGGGACCCTGCGCGGCTACTACAACCAGAGCGAGGACGGTTCTCACACCATCCAGTTAATGTTTGGCTGCGACGTGGGGTCGGACGGGCGCTTCCTCCGCGGGTACCGGCAGGACGCCTACGACGGCAAGGATTACATCGCCCTGAACGAGGACCTGCGCTCTTGGACCGCGGCGGACATGGCGGCTCAGATTACCCAGCGCAAGTGGGAGGCGGCCCATGCGGCGGAGCAGTTGAGAGCCTACCTGGAGGGCACGTGCGTGGAGTGGCTCCGCAGATACCTGGAGAACGGGAAGGAGACGCTGCAGCGCACTGACCCCCCCAAGACACATATGACCCACCACCCCATCTCCGACCGTGAGGCCACCCTGAGGTGCTGGGCCCTGGGCTTCTACCCTGCGGAGATCACACTGACCTGGCAGCGGGATGGGGAGGACCAGACCCAGGACACGGAGCTCGTGGAGACCAGGCCTGCAGGGGATGGAACCTTCCAGAAGTGGGCAGCTGTGGTGGTACCTTCTGGAGAGGAGCAGAGATACACCTGCCATGTGCAGCATGAGGGTCTGCTCAAGCCCCTCACCCTGAGATGGGAGCCGTCTTCCCAGCCCACCATCCCCATCGTGGGCATCATTGCTGGCCTGGTTCTCCTTGGAGCTGTGATCACTGGAGCTGTGGTCGCTGCCATGATGTGGAGGAGGAAGAGCTCAGGTGGAGAAGGGGTGAAGGGTGGGGTCTGA
>Pan_troglodytes_GCF_028858775
ATGGCGCCCCGAACCCTCGTCCTGCTACTCTCGGGGGCCCTGGCCCTGACCCAGACCTGGGCGGGCTCCCACTCCATGAGGTATTTCTCCACATCGGTGTCCCGGCCCGGCCGCGGGGAGCCCCGCTTCATCGCCGTGGGCTACGTGGACGACACGCAGTTCGTGCGGTTCGACAGCGACGCCGCGAGCCAGAGGATGGAGCCGCGGGCGCCGTGGATAGAGCAGGAGGGTCCGGAGTATTGGGACGAGGAGACACGGAGTGTGAAGGCCTCCGCACAGACTGACCGAGTGGACCTGGGGACCCTGCGCGGCTACTACAACCAGAGCGAGGACGGTTCTCACACCATCCAGTTAATGTTTGGCTGCGACGTGGGGTCGGACGGGCGCTTCCTCCGCGGGTACCGGCAGGACGCCTACGACGGCAAGGATTACATCGCCCTGAACGAGGACCTGCGCTCTTGGACCGCGGCGGACATGGCGGCTCAGATCACCCAGCGCAAGTGGGAGGCGGCCCATGCGGCGGAGCAGCTGAGAGCCTACCTGGAGGGCACGTGCGTGGAGTGGCTCCGCAGATACCTGGAGAACGGGAAGGAGACGCTGCAGCGCACTGACCCCCCCAAGACACATATGACCCACCACCCCATCTCCGACCGTGAGGCCACCCTGAGGTGCTGGGCCCTGGGCTTCTACCCTGCGGAGATCACACTGACCTGGCAGCGGGATGGGGAGGACCAGACCCAGGACACGGAGCTCGTGGAGACCAGGCCTGCAGGGGATGGAACCTTCCAGAAGTGGGCAGCTGTGGTGGTACCTTCTGGAGAGGAGCAGAGATACACCTGCCATGTGCAGCATGAGGGTCTGCCCAAGCCCCTCACCCTGAGATGGGAGCCGTCTTCCCAGCCCACCATCCCCATCGTGGGCATCATTGCTGGCCTGGTTCTCCTTGGAGCTGTGATCACTGGAGCTGTGGTCGCTGCCGTGATGTGGAGGAGGAAGAGCTCAGGTGGAGAAGGGGTGAAGGGTGGGGTCTGA
>Papio_anubis_GCF_008728515
ATGCGGGTCATGGCGCCCCGAACCCTCCTCCTGCTGCTCTCGGGGGCCCTGGCCCTGACCGAGACCTGGGCCGGCTCGCACTCCTTGAGGTATTTCCACACCGCCGTGTCCCGGCCCGGCCGCGGGGAGCCCCGCTTCATCGCCGTGGGCTACGTGGACGACACGCAGTTCGTGCGGTTCGACAGCGACGCCGCGAGTCCGAGGATGGAGCCGCGGGCGCCGTGGATGGAGCAGGAGGGGCCGGAGTATTGGGAAGAGGAGACACGGAGAGCCAAGGGCAACGCACAGACTGACCGAGCGGACCTGGGGACCCTGCGCGGCTACTACAACCAGAGCGAGGGGGGGTCTCACACCATCCAGTGGATGTATGGCTGCGACCTGGGACCCGACGGGCGCCTCCTCCGCGGGTACCGGCAGGACGCCTACGACGGCAGGGATTACATCGCCCTGAACGAGGACCTGCGCTCCTGGACCGCCGCGGACATGGCGGCTCAGAACACCCAGCGCAAGTGGGAGGGGGACCGTTATGCGGAGCGGTTCAGAGCCTACCTGGAGGGCGAGTGCCTGGAGTGGCTCCGCAGATACCTGGAGAACGGGAAGGAGACGCTGCAGCGCGCGGATCCCCCAAAGACACACGTGACCCACCACCCTATATCTGACCATGAGGCCACCCTGAGGTGCTGGGCCCTGGGCTTCTACCCTGCGGAGATCACACTGACCTGGCAGCGGGATGGGGAGGACCAAACTCAGGACACAGAGTTTGTGGAGACCAGGCCAGGAGGAGATGGAACCTTCCAGAAGTGGGGAGCTGTGGTGGTGCCTTCTGGAGAAGAGCAGAGATACACGTGCCATGTGCAGCATGAGGGGCTACCGGAGCCCCTCACCCTGAGATGGGAGCCATCTTCCCAGTCCACCATCCCCATCGTGGGCATTGTTGCTGGCCTGGCTGTCCTAGCAGTTGTGGTCACCGGAGCTGTGGTCGCTGCTGTGATGTGGAGGAGGAAGAGCTCAGCAATGTGA
>Papio_cynocephalus_GCA_963574715
GGTAAAGCCATCTTCCCAGTCTACCATCCCCATCGTGGGCATTGTTGCTGGCCTGGCTGTCCTAGCAGTTGTGGTCACCGGAGCTGTGGTCGCTGCTGTGTTGTGGAGGAGGAAGAGCTCAGATCCCCCAAAGACACACGTGACCCACCATCCCGTCTCTGACCATGAGGCCACCCTGAGGTGCTGGGCCCTGGGCTTCTACCCTGCGGAGATCACACTGACCTGGCAGCGGGATGGGGAGGACCAAACTCAGGACACGGAGCTTGTGGAGACCAGGCCAGGAGGAGATGGAACCTTCCAGAAGTGGGGAGCTGTGGTGGTGCCTTCTGGAGAAGAGCAGAGATACACGTGCCATGTGCAGCACCAGGGGCTGCCGGAGCCCCTCACCCTGAGATGGAGGTCTCACACCCTCCAGAGGATGTACGGCTGCGACCTGGGACCCGACGGGCGCCTCCTCCGCGGGTATCACCAGTTAGCCTACGATGGCAAGGATTACATCGCCCTGAACGAGGACCTGCGCTCCTGGACCGCGGCGGACATGGCGGCTCAGAACACCCAGCACAAGTGGGAGGCGGCCGGTGAGGCAGAGCAGCGGAGAGCCTACCTGGAGGGGACGTGCCCGGAGTGGCTCCGCAGATACCTGGAGAACGGGAAGGAGACGCTGCAGCGCACGGGCTCGCACTCCTTGAGGTATTTCAGCACCGCCGTGTCCCGGCCCGGCCGCCGGGAGCCTTGGTATCTCGAAGTCGGCTACGTGGACGACACGCAGTTCGTGCGGTTCGACAGCGACGCCGAGAGTCCGAGGATGGAGCCGCGGGCGCCGTGGGTGGAGCAGGAGGGGCCGGAGTATTGGGACCGGAACACACGGAACTCCAAGGTCACCGCACAGACTGACCGAGTGAACCTGCGGACCGCGCTCCGCTACTACAACCAGAGCGAGGCCGATGCGGGTCATGGCGCCCCGAACCCTCCTCCTGCTGCTCTCGGGGGCCCTGGCCCTGACCGAGACCCGGGCCG
>Papio_papio_GCA_965153135
ATGGCGCCCCGAACCCTCCTCCTGACCTGGGCGGGCTCGCACTCCATGAGGTATTTCTACACCTCCATGTCCCGGCCCGGCCGCGGGCAGCCCCGCTTCATCGCCGTGGGCTACGTGGACGACACGCAGTTCGTGCGGTTCGACAGCGACGCCGAGAGTCCGAGGATGGAGCCGCGGGCGCCGTGGGTGGAGCAGGAGGGTCCAGAGTATTGGGACCGGAACACACGTAACATGAAGACCGCGACACAGAATGCCCCAGTGAACCTGCGGAACCTGCTCCGCTACTACAACCAGAGCGAGGCCGGGTCTCACACCCTCCAGACGATGTACGGCTGCGACCTGGGGCCCGACGGGCGCCTCCTCCGCGGGTATCACCAGTCTGCCTACGACGGCAGGGATTACATCGCCCTGAACGAGGACCTGCGCTCCTGGACCGCCGCGGACATGGCGGCTCAGAACACCCAGCGCAAGTGGGAGGCGGCGGATGTGGCGGAGCAGAAGAGAGCCTACCTGGAGGGCGAGTGCCTGGAGTGGCTCCGCAGATACCTGGAGAACGGGAAGGAGACGCTGCAGCGCGCGGACCCCCCCAAGACACATGTGACCCACCACCCCGTCTCTGACCATGAGGCCACCCTGAGGTGCTGGGCCCTGGGCTTCTACCCTGCGGAGATCACACTGACCTGGCAGCGGGATGGGGAGGACCAAACTCAGGACACGGAGCTCGTGGAGACCAGGCCTGAAGGAGATGGAACCTTCCAGAAGTGGGCGGCTGTGGTGGTGCCTTCTGGAAAGGAGCAGAGTTACACCTGTCATGTGCAGCATGAGGGTCTGCCCGAGCCCCTCACCCTGAGATGGGAGCCGTCTTCCCAGTCCACCATCCCCATCGTGGGCATCATTGCTGGCCTGGTTCTCCTTGGAGCTGTGGTCACTGGAGCTGTGGTCACTGCTGTGATGTGGAGGAGGAAGAGCTCAGGCACCTGA
>Papio_ursinus_GCA_963574515
GGCCTCTGAGCAGCCGTCTTCCCAGTCCACCATCCCCATCGTGGGCATCATTGCTGGCCTGGTTCTCCTTGGAGCTGTGGTCACTGGAGCTGTGGTTGCTGCTGTGATGTGGAGGAGGAAGAGCTCAGAACCCCCAAAGACACACGTGACCCACCACCCCGTCTCTGATCATGAGGCCACCCTGAGGTGCTGGGCCCTGGGCTTCTACCCTGCGGAGATCACAGTGACCTGGCAGCGGGATGGGGAGGAGCAGACCCAGGACACGGAGCTTGTGGAGACCAGGCCTGCAGGGGATGGAACTTTCCAGAAGTGGGCAGCTGTGGTGGTACCTTCTGGAGAGGAGCAGAGATACACATGCCATGTGCAGCATGAGGGGCTACCTGAGCCCCTTACCCTGAGATGGGGGTCTCATACCCTCCAGTGGATGCATGGCTGCGACCTGGGGCCGGACGGGCGCTTCCTCCGCGGGTATGAACAGTTCGCCTACGACGGCAAGGATTATCTCACCCTGAATGAGGACCTGCGCTCCTGGTCCGCGGTGGACACGGCGGCTCAAATCTCTGAGCAAAAGTCAAATGATGGTTCTGAGGCGGAGCACCAGAGAGCCTACCTGGAAGACACATGCGTGGAGTGGCTCCGCAGATACCTGGAGAATGGGAAGGAGACGCTGCAGCGCTCGGGCTCCCACTCCTTGAAGTATTTCCACACTTCCGTGTCCCGGCCCGGCCGCGGGGAGCCCCGCTTCATCTCCGTGGGCTACGTGGACGACACCCAGTTCGTGCGGTACGACAGCGATGCCGCGAGTCCGAGGATGCAGCCGCGGGCGCCGTGGATAGAGCAGGAGGGGCCGGAGTATTGGGACCAGGAGACACGGAGCGCCAAGGACACCGCACAGACTTTCCGAGTGAACCTGAAGACCCTGCGCGGCTACTACAACCAGAGCGAGGCCGACCTGGGCGGATGTTCCAG
>Piliocolobus_badius_GCA_963574265
GCAAATAAGAAAGCCGTCTTCCCAGTCCACCATCCCCATCGTGGGCATCGTTGCTGGCCTGGCTGTCCTAGCAGTTGTGGTCACCGGAGCTGTGGTCGCTGCTGTGATGTGGAGGAGGAAGAGCTCAGATCCTCCAAAGGCACACGTAGCCCACCACCCCATCTCTGACCGTGAGGCCACCCTGAGGTGCTGGGCCCTGGGCTTCTACCCTGCGGAGATCACACTGACCTGGCAGCGGGAGGGGGAGGAACAGACCCAGGACACGGAGCTCGTGGAGACCAGGCCTGCAGGGGATGGAACCTTCCAGAAGTGGGCAGCTGTGGTGGTGCCTTCCGGAGAGGAGCAGAGATACACGTGCCATGTGCAACACGAAGGGCTGCCCCAGCCCCTCACCCTGAGATGGGGGTCTCACACCCTCCAGGGAATGAATGGCTGCGACATGGGGCCCGACGGACGCCTCCTCCGCGGGTATCACCAGCACGCCTACGACGGCAAGGATTACATCTCCCTGAACGAGGACCTGCGCTCCTGGACCGCCGCGGACACGGTAGCTAGGATCACCCAGCGCTTCTATGAGGCAGAGGAATATGCAGAGGAGATCAGGACTTACCTGGAGGGCGAGTGCCTGGAGTTGCTCCGCAGATACCTGGAGAACGGGAAGGAGACGCTACAGCGCGCAGGCTTCCACTCCTTGCGGTATTTTAGCACCGCTGTGTCGCGGCCCGGCCGCAGGGAGCCTCGGTACAGGTACATCGCGGTGGAGTACGTGGACGACACGCAGTGCCTGCGGTTCGACAGCGACGCCGCGATTCCGAGGATGGAGCCGCGGGCGCCGTGGGTAGAGCAAGAGGGACCGCAGTATTGGGAGCCGACCCCAGGGTACGCCAAGGCCAACGCACAGACTGACCGAGTGGCCCTGAGCAACCTGCTCCTCCGCTACAACCAGAGCGAGGCGGATGGCGCCCCGAACCCTCCTCCTGGTGCTCTCAGGGGCCCTGGCCCTGACCGAGACCTGGGCGG
>Piliocolobus_gordonorum_GCA_963574285
AGCCGTCTTCCCAACCCTCCATCCCAATCGTGGGCATCATTGCTGGCCTGGTTGTCCTTGGAGCTGTGGTCACTGGAGCTGTGGTCGTTGCTGTGATGTGGAGGTGGAAGAGCTCAGGTGGGGAAGGGAGAGGGGTATAGAATCCCCAAAGACACATTTAACCCACCACCCCATCTCTGATCATGAGGCCACCCTGAGGTGCTGGGCCCTGGGCTTCTACCCTGCGGAGATCACACTGACCTGGCAGCGGGATGGGAAGGACCAGACCCAGGACACGGAGCTTGTGGAGACCAGGCCTGCAGGGGATGGAACCTTCCAGAAGTGGGCAGCTGTGGTGGTGCCTTCTGGAGAGGAACAGAGATACACGTGCCATGTGCAGCATGAGGGGCTATCCAAGCCCCGAGCCCTGAGATGGGGGTCTCATACCCTCCAGTGGATGCACGGCTGCGACCTGGGGCCGGACGGGCGTTTCCTCCGCGGGTATGAACAGTTCGCCTACGACGGCAAGGATTATCTCACCCTGAATGAGGACCTGCGCTCCTGGTCCGCGGTGGACACGGCGGCTCAAATCTCCGAGCAAAAGTCAAATGATGGCCCTGAGACGGAGCACCAGAGAGTCTACCTGGAAGACACATGCGTGGAGTGGCTCCGCAAATACCTGGAGAAGGGGAAGGAGACGCTGCAGGACCTGAGCTCCCACTCCTTGAAGTATTTCCACACTTCCGTGTCCCGGCCCGGCCTCGGGGAGCCCCGCTTCATCTCCGTGGGCTATGTGGACGACACCCAGTTCGTGCGGTTCGACAGCGACGCCGCGAGTCCGAGGATGGAGCCGCGGGCGCCGTGGATGGAGCAGGAGGGGCCGGAGTATTGGGACCAGGAGACACGGAGCGCCAGGGACACCGCACAGACTTTCCGAGTGAACCTGAAGACCCTACGCGGCTACTACAACCAGAGCGAGGCCGACCTGGGCAGATGTCCCAG
>Piliocolobus_kirkii_GCA_963574805
ATGTCCCAGACCTGGGCAGGCTCCCACTCCTTGAAGTATTTCCACACTTCCGTGTCCCGGCCCGGCCTCGGGGAGCCCCGCTTCATCTCCGTGGGCTATGTGGACGACACCCAGTTCGTGCGGTTCGACAGCGACGCCGCGAGTCCGAGGATGGAGCCGCGGGCGCCGTGGATGGAGCAGGAGGGGCCGGAGTATTGGGACCAGGAGACACGGAGCGCCAGGGACACCGCACAGACTTTCCGAGTGAACCTGAAGACCCTGCGCGGCTACTACAACCAGAGCGAGGCCGGGTCTCATACCCTCCAGTGGATGCACGGCTGCGACCTGGGGCCGGACGGGCGTTTCCTCCGCGGGTATGAACAGTTCGCCTACGACGGCAAGGATTATCTCACCCTGAATGAGGACCTGCGCTCCTGGTCCGCGGTGGACACGGCGGCTCAAATCTCCGAGCAAAAGTCAAATGATGGCCCTGAGACGGAGCACCAGAGAGTCTACCTGGAAGACACATGCGTGGAGTGGCTCCGCAAATACCTGGAGAAGGGGAAGGAGACGCTGCAGGACCTGAAACCCCCAAAGACACATTTAACCCACCACCCCATCTCTGATCATGAGGCCACCCTGAGGTGCTGGGCCCTGGGCTTCTACCCTGCGGAGATCACAGTGACCTGGCAGCGGGATGGGAAGGACCAGACCCAGGACACGGAGCTTGTGGAGACCAGGCCTGCAGGGGATGGAACCTTCCAGAAGTGGGCAGCTGTGGTGGTGCCTTCTGGAGAGGAACAGAGATACACGTGCCATGTGCAGCATGAGGGGCTATCCAAGCCCCGAGCCCTGAGATGGGAGCCGTCTTCCCAAACCTCCATCCCAATCGTGGGCATCATTGCTGGCCTGGTTGTCCTTGGAGCTGTGGTCACTGGAGCTGTGGTCGTTGCTGTGATGTGGAGGTGGAAGAGCTCAGGTGGGGAAGGGAGAGGGGTATAG
>Piliocolobus_tephrosceles_GCF_002776525
ATGTCCCAGACCTGGGCAGGCTCCCACTCCTTGAAGTATTTCCACACTTCCGTGTCCCGGCCCGGCCTCGGGGAGCCCCGCTTCATCTCCGTGGGCTATGTGGACGACACCCAGTTCGTGCGGTTCGACAGCGACGCCGCGAGTCCGAGGATGGAGCCGCGGGCGCCGTGGATGGAGCAGGAGGGGCCGGAGTATTGGGACCAGGAGACACGGAGCGCCAGGGACACCGCACAGACTTTCCGAGTGAACCTGAAGACCCTGCGCGGCTACTACAACCAGAGCGAGGCCGGGTCTCACACCATCCAGGAGATGTACGGCTGCGACCTGGGGCCCGACGGGCGCCTCCTCCGCGGGTATGAACAGTTCGCCTACGACGGCAGGGATTACATCGCCCTGAACGAGGACCTGCGCTCCTGGACCGCCGCGGACATGGCGGCTCAGAACACCCAGCGGAAGTGGGAGGCGGCCCGTGAGGCGGAGCAGCTGAGAGCCTACCTGGAGGGGACGTGCGTGGAGTGGCTCCGCAGATACCTGGAGAACGGGAAGGAGACGCTGCAGCGCGCGGACCCCCCCAAGACACATGTGACCCACCACCCCGTCTCTGACCATGAGGCCACCCTGAGGTGCTGGGCCCTGGGCTTCTACCCTGCGGAGATCACACTGACCTGGCAGCGGGATGGAGAGGAACAAACTCAGGACACAGAGCTCGTGGAGACCAGGCCTACAGGGGATGGAACCTTCCAGAAGTGGGCGGCTGTGGTGGTGCCTTCTGGAGAGGAGCAGAGATACACCTGTCATGTGCAGCATGAGGGTCTGCCCAAGCCCCTCACCCTGAGATGGGAGCTGTCTTCCCAGTCCACCATCCCCATCGTGGGCATCATTGCTGGCCTGGTTCTGCTTGGAATTGTGGTCACTGGAGCTGTGGTCGCTGCTGTGATGTGCAGGAGGAAGAGCTCAGATAGATAA
>Pithecia_albicans_GCA_963573695
ATGACGACCCGGGCGGGCTCCCACTCATTGAGGTATTTCAGCACCGCTGTGTCCCGGCCCGGCCGCGGGGAGCCCCGCTTCATCTCCGTGGGCTACGTGGACGACACGCAGTTCGTGCGGTTCGACAGCGACGCCGCGATTCCGAGAAAGGAGCCCCGGGCGCCGTGGGCGGAGCAGGAGGGGCCGGAGTACTGGGAGGAGGAGACACGGATCTCCAAGGCCCACGCACAGACGGACCGAGTGAGCCTGCGGACCCTGCGCGGCTACTACAACCAGAGCGAGGCCGGGTCTCACACCCTCCAGAGGATGTACGGCTGCGACCTGGGGCCCGACGGGCGCCTCCTCCGCGGGTACCACCAGGACGCCTACGACGGCAAGGACTACATCGCCCTGAACGAGGACCTGCGCTCCTGGACCGCCGCGGACACGGCGGCTCAGATCACTCAGCGCAAGTGGAAGGCGGCCAATGAGGCTGAGAGGACGAGAGCCTACCTGGAGGGCGAGTGCGTGGAGTGGCTCCGCAGATACCTGGAGAACGGGAAGGGGATGCTGCAGCGCGCAGATCCCCCAAAGACACACGTGACCCACCACCCCGTCTCTGACCATGAGGCCACCCTGAGGTGCTGGGCCCTGGGCTTCTACCCTGCGGAGATCACACTGACCTGGCAGCGGGATGGGGAGGACCAAACTCAGGACACAGAGCTTGTGGAGACCAGGCCAGCAGGGGATGGAACCTTCCAGAAGTGGGCAGCTGTGGTGGTGCCTTCTGGAGAAGAGCAGAGATACACGTGCCATGTGCAGCATGAGGGGCTACCGGAACCCCTCACCCTGAGATGGGAGCCGTCTTCCCAGCTCACCATCACTATCGTGGGCATCATTGCTGGCCTGGCTGGCCTAGGAGCTGTGGTCACTACTGTGATATGGAGGAGGAAGAGCTCAGGCATCTGA
>Pithecia_chrysocephala_GCA_963574905
ATGTCCCAGACCCGGACGGGCTCCCACTCCATGAGGTACTTCACCACCACCGTGTCCCGGCCCGGCCGCGGGGAGCCCCGCTTCATCGCCGTGGGCTACGTGGACGACACGCAGTTCGGGCGGTTTGACAGCGACGCGGCGATTCCGAGAGGGGAGCCGCGGGCGGCGTGGGTGGAGCAGCAGGGGCCGGAGTTTTGGGAGGAGCACACGCGGACAGCCAAGGCCGCCGCGCAGACGGACCGAGTGAACCTGCAGATCCTGCGCGGCTACTACAACCAGAGCGAGGCCGTGTCTCACACCCTCCAGAATTTGTACGGCTGCGACGTGGGGCCTGATGGGCGCCTCCTCCGCGGGTATTACCAGTCAGCCTACGATGGCAAGGATCACATCGCCCTGAATGAGGACCTGCGCTCCTGGACCGCCGCGGACATGGCGGCCCAGATCACCAAGCGCAAGTTGGAGGCGGCCCTTGAGGCAGAGAGGTTCAGGGCCTACCTGGAGGACAGGTGGCTAGAGTGGCTCCGCAGACACCTGGAGAACGGGAAGGAGACGCTGCAGCGAGCCGACCCTCCAAAGACACACGTGACCCACCACCCCATCTCTGACCATGAGGCCACCCTGAGGTGCTGGGCCCTGGGCTTCTACCCTTCGGAGATCACACTGACCTGGCAGCGGGATGAGGAGGACCAAACTCAGGACACCGAGCTTGTGGAGACCAGGCCCGCAGGGGATGGAACCTTCCAGAAGTGGGCGGCTGTGGTGGTGCCTTCTGGAGAAGAGCAGAGATACACGTGCCATGTGCAACATGAGGGGCTGCCGGAGCCCCTCACCCTGAGATGGGAGCCACCTTCCCAGCTCACCATCCCTATCATGGGCATCGTTGCTGGCCTGGCTGTCCTAGGAGCTGTGGTTATCGGAGGTGTGGTTGCTGCTGTGATACGGAGGAGGAAGAGCTCAGGCTGCGTGTAA
>Pithecia_hirsuta_GCA_963573645
ATGTCGCTCCAAAGTCTCTTCGTGCTGCTCTCCGGAGCCCTGGCCCTCACTGAGACCCGGGCGGGCTCCCACTCCATGAGGTATTTCCACACCTCCGTGTCCCGGCCTGGCCGCAGGGAGCCCCGCTTCATCTCCGTGGGCTACGTGGACGACACGCAGTTCGTGCGGTTCGACAGCGACGCCGCGAGTCCGAGGATGGAGCCGCGGGCGCCGTGGGTGGAGCAGGAGGGGCCGGAGTATTGGGACCGGGAGACACGGAGCGCCAGGGACACCGCACAGACTTTCCGAGTGAACCTGCGGACCCTGCGCGGCTACTACAACCAGAGCGAGGCCGGGTCTCACACTCTCCAGTGGATGCATGGCTGCGACGTGGGGCCCGACGGGCGCTTCCTCCGCGGGTATGAACAGTTCGCCTACGACGGCAGCGATTACCTCACCTTGAACGAGGACCTGCGCTCCTGGACCGCGGTGGACACCGTGGCTCAGATCTCCAAGCGGAAGTCAGAGGAGGCCTCTGAGGCGGAGCACCAAAGAGCCTACCTGGAGGGCACGTGCGTGGAGTGGCTCCACAGACACCTGGAGAACGGGAAGGAGACGCTGCAGCGTGCGGATCCCCCAAAGACACATGTGACCCACCACCCTGTCTCTGACCATGAGGCCACCCTGAGGTGCTGGGCCCTGGGTTTCTACCCTGCGGAGATCACACTGACCTGGCAGCGGGATGGGGAGGACCAGACCCAGGACATGGAGCTTGTGGAGACCAGGCCAGCAGGGGACGGAACCTTCCAGAAGTGGGCAGCTGTGGTGGTGCCTTCTGGAGAGGAGCAGAGATACACGTGCCATGTGCAGCACAAGGGGCTGCCAGAGCCCCTCACCCTGAGATGGGAGCTGTCTTCCCAGCCCACCATCCCCATCGTGGGCATCGTTGCTGGCCTGGCTGTCCTTGGAGCTGTGGTCACTGGAGCTGTGGTCGCTGTTGCGATGTGGAGGAAGAAGAGCTCAGGCCCCTGGTAG
>Pithecia_mittermeieri_GCA_963574975
GGGTTTCAAGCCCCAGGTAGAGCCGCCTTCCCAGCCCACCATCCCCATCGTGGGCATCGTTGCTGGCCTCGTTCTCCTTGGAGTTGTGGTCACTGGTGCTGTGGTCGCTGCTGTGATATGGAGGAGGAAGAGCTCAGACCCCCCAAAGACACATGTGACCCACCACCCTGTCTCTGACCATGAGGCCACCCTGAGGTGCTGGGCCCTGGGCTTCTACCCTGCGGAGATCACACTGACCTGGCAGCGGGATGGGGAGGACCAGACTCAGGACACCGAGCTTGTGGAGACCAGGCCAGCAGGGGACGGAACCTTCCAGAAGTGGGCAGCTGTGGTGGTGCCTTCTGGAGAAGAGCAGAGATACACGTGCCATGTGCAGCACAAGGGGCTGCCCGAGCCTCTCACCCTAAGATGGGGGTCTCACACCTACCAGAGAATGTACGGCTGCGAAGTGGGGCCAGACGGGCGCTTCCTCCGCGGGCATTACAAGAGCGCCTACGACGGCAAGGATTACATCGCCCTGAACGAGGACCTGAGCTCCTTCACCGCCGCCGATAACGCGGCTCAGATCACCAAGCGCAAGTGGGAGGCGGCCAATGTGGCGGAGCAACAGAGAGCCTACCTCGAGGGCGAGTGCGTGGAGTTGCTCCGCAGATACCTGGAGAACGGGAAGGACACGCTGCAGAGCGCGGGCTCCCACTCCCTGAGGTATTTCTACACCTCCGTGTCCCAGCCCGGCCGCGAGGAGCCCCGCTTCATCTCCGTGGGCTACGTGGACGACACGCAGTTCGTGCGCTTCGACAGCGACACCGCCAGTGGGAGAGGGGAGCCGCGGGCGCCGTGGATGGAGCACGAAGGGCCGGAGCATTGGGAGGAGCAGACCACGAGCTTCAAGGGCCACACACAGAGTTTACGATTCTGCCTGAGGATCCTGCCAAGCTACTACAACCACAGCGAGGCCGATGGCGGTCATGGTGCCCCGAGCCCTCCTCCTGCTGCTCTCGGGGGCCCTGGCCCTGACCGAGACCTGGGCGG
>Pithecia_pissinatti_GCA_963575305
GCATCTGAAGCCGTCTTCCCAGCTCACCATCACTATCGTGGGCATCATTGCTGGCCTGGCTGTCCTAGGAGCTGTGGTCACTACTGTGATATGGAGGAGGAAGAGCTCAGATCCCCCAAAGACACACGTGACCCACCACCCCGTCTCTGACCATGAGGCCACCCTGAGGTGCTGGGCCCTGGGCTTCTACCCTGCGGAGATCACACTGACCTGGCAGCGGGATGGGGAGGACCAAACTCAGGACACAGAGCTTGTGGAGACCAGGCCAGCAGGGGATGGAACCTTCCAGAAGTGGGCAGCTGTGGTGGTGCCTTCTGGAGAAGAGCAGAGATACACGTGCCATGTGCAGCATGAGGGGCTGCCGGAACCCCTCACCCTGAGATGGGAGTCTCACACCTTCCAGAGGATGTATGGCTGCGACGTGGGGCCCGACGGGCGCCTCCTCCGCGGGTACCACCAGGACGCCTACGACGGCAAGGACTACATCGCCCTGAACGAGGACCTGCGCTCCTGGACCGCCGCGGACACGGCGGCTCAGATCACTCAGCGCAAGTGGAAGGCGGCCAATGAGGCTGAGAGGACGAGAGCCTACCTGGAGGGCGAGTGCGTGGAGTGGCTCCGCAGATACCTGGAGAACGGGAAGGGGATGCTGCAGCGCGCAGGCTCCCACTCATTGAGGTATTTCAGCACCGCCGTGTCCCGGCCCGGCCGCGGGGAGCCCCGCTTCATCTCCGTGGGCTACGTGGACGACACGCAGTTCGTGCGGTTCGACAGCGACGCCGCGATTCCGAGAAAGGAGCCGCGGGCGCCGTGGGCGGAGCAGGAGGGGCCGGAGTACTGGGAGGAGGAGACACGGATCTCCAAGGCCCACGCACAGACGGACCGAGTGAGCCTGCGGAACCTGCGCGGCTACTACAACCAGAGCGAGGCCGACCCGGGCGGATGACG
>Pithecia_pithecia_GCA_028551515
ATGGCGCCCCGATCCCTCCTCCTGCTGCTCTTGGGGGCCCTGGCCCTGACCGAGACCTGGGCGGGCTCCCACTCCATGAGGTATTTCGACACCGCCGTGTCTCGGCCCGGCCGCGGGGAGCCCCGCTTCATCGCCGTGGGCTACGTGGACGACACGCAGTTCGTGCGGTTCGACAGCGACGCCGCGATTCCGAGGATGGAGCCGCGGGCGCCGTGGGTGGAGCAGGAGGGGCCGGAGTACTGGGAGGAGCAGACACTGAGAGTCAAGGCCGCCGCACAGACTTTCCGAGTGAACCTGCGGACCCTGCTCGGCTACTACAACCAGAGCGAGGCCGGGTCTCACACCGTCCAGACGATGTTTGGCTGCGAGCTGGGGCCGGACGGGCTCTTCCTCAGCGGGTATGAACAGCACGCCTACGACGGCAAGGACTACCTCGCCCTGAACGAGGACCTGCGCTCCTGGACCGCCGCGGACACGGCGGCTCAGATCACCAAGCGCAAGTGGGAGGCGGCCAATGAGGCTGAGAGGACGAGAGCCTACCTGGAGGGCGAGTGCGTGGAGTGGCTCCGCAGATACCTGGAGAACGGGAAGGAGACCCTGCAGCGCGCGGAGCCCCCCAAGACACACGTGACCCACCACCCCGTCTCTGACCATGAGGCCACCCTGAGGTGCTGGGCCCTGGGCTTCTACCCTGCGGAGATCACATTGACCTGGCAGCGGAATGGGGAGGACCAGACCCAGGACATGGAGCTTGTAGAAACCAGGCCCTCAGGGGATGGAAACTTCCAGAAGTGGGCAGCTGTGGTGGTGCCTTCTGGAGAGGAGCAGAGATACACATGCCATGTGCAGCACGAGGGACTGCCCGAGCCCCTCACCCTGAGATGGGAGCCGTCTTCCCAGCCCACCATCCCCATCATGGGCATCGTTGCTGGCCTGGCTGTCCTTGGAGCTGTAGTCACTGGAGCTGTGGTCGCTGCTGTGATGTGGAGGAAGAAGAGCTCAGGCATAATGTGA
>Plecturocebus_bernhardi_GCA_963574705
GCTGCGTGTAAAGCCACCTTCCCAGCCCACCATCTCCATCATGGGCATTGTTGCTCTCCTGGCTGTCCTAGGAGCTGTGGTCACTGGAGCTGTGGTCACTGCTGTGATGTGGAGGAGGAAGAGCTCAGATCCCCCAAAGACACATGTGACCCACCACCCCATCTCTAACCATGAGGCCACCATGAGGTGCTGGGCCCTGGGCTTCTACCCTGCGGAGATCACACTGACCTGGCAGCGGGATGGGAAGGACCAAACTCAAGACACCGAGCTTGTGGAGACCAGGCCCGCAGGGGATGGAACCTTCCAGAAGTGGGCGGCTGTGGTGGTGCCTTCTGGAGAAGAGCAGAGATACACGTGCCATGTGCAGCACGAGGGGCTGCTGGAGCCCCTCACCCTGAGATGGGGGTCTCACACCCTCCAGCTGATGTACGGCTGTGACCTGGGGCCCAACTCGCGCCTCCTCCGCGGATATCTCCAGTTCGCCTACGACGCCAAGGATTACATCGCCCTGAACCATGACCTGAGCTCCTGGACCGCCGCGGACACAGCAGCTCAGCTCACGCAGCGCAAGTGGGAGGCGGCTAATCTGGCGGAGGAGTGGAGAGCCTACATGGAGGGCACGTGCCTGGAGTGGCTCCGCAGACACCTGAAGAACGGGAAGGAGACACTGCAGCGCACGGGCTCCCACTTCATGAGGTATTTCCACATCGCCGTGTCCCGGCCCGGCCGCGGGGAGCCCCGGTACCTAGAAGTCGGCTACGTGGACGACACGCAGTTCGTGCGGTTTGACAGCGACGCCGCGAGACCGAGGATGGAGCCGCGGGCGCCGTGGGTGGAGCAGGAGGGGCCAGAGTATTGGGAGGAGGAGACACAGAGAGCCAAGGATGTGACACACAGTTTCCGAGTGAACCTGCAGACCCTGCGCGGGTACTACAACCAGAGCGAGGCCGACCAAGACCTGGGCGGATGGCG
>Plecturocebus_brunneus_GCA_963573885
ATGAGGTATTTCCACACCTCCGTGTCCCGGCCCGGCCGCGGGGAGCCCCGCTTCATCTCCGTGGGCTACGTGGACGACACGCAGTTCGTGCGGTTCGACAGCGACGCCGCGATTCCGAGGATGGAGCCGCGGGCGCCGTGGATGGAGCAGGAGGGGCCGGAGTATTGGGAGGAGGAGACACGGAACTCCAAGGCCCACGCACAGACTGACCGAGTGGACCTGCGGACCCTGCGCGGCTACTACAACCAGAGCGAGGCCGGGTCTCACACCATCCAGTGGATGTCTGGCTGCGACCTGGGGCCGGACGGGCGCCTCCTCCGCGGGTACCGGCAGGACGCCTACGACGTCAAGGACTACATCGCCCTGAACGAGGACCTGCGCTCCTGGACCACTGCGGACACGGCGGCTCAGATCACCCAGCGCAAGTGGGAGGCGGCCAATGTGGCGGAGCAATGGAGAGCCTACCTGGAGGGCGCGTGCGTGGAGTCGCTCCGCAGATACCTGGAGAACGGGAAGGAGACGCTGCAGCGCGTGGATGAGCCTCCCAAGACACACATTACCCACCACCCCATCTCTGACCATGAGGCCACCCTGAGGTGCTGGGCCCTGGGCTTCTACCCTGCGGAGATCACACTGACCTGGCAGCGGGATGGGGAGGACCAGACCCAAGAGATGGAGCTCGTAGAGACCAGGCCCACAGGGGATGGAACCTTCCAGAAGTGGGCGGCTGTGGTGGTGCTTTCTGGAGAGGAGCAGAGATACACATGCCATGTGCAGCACGAGGGGCTGCCTGAGCCCCTCACTCTGAGATGGGAGCCATCTTCCCAGCCCACCATCCCCATCGTCGGCATCGTTGCTGGCCTGGCTGTCCTTGGAGCTGTAGTCACCGGAGCTGTGGTCACTGCTGTGATTTGGAGGAAGAAGAGCTCAGATAAAAAAGGAGGAAGATAG
>Plecturocebus_caligatus_GCA_963575255
GCATCTGAAGCCATCTTCCCAGCCCAACATCCCCATCGTGGGCATCGTTGCTGGCCTGGCTGTCCTTGGAGCTGTGGTCACTGGAGTTGTGGTTGCTGCTGTGATGCAGAGGAGGTTCAGCTCAGAAGCCCCAAAGACACATGTGACCCACCACCCTGTCTCTGACCATGAGGCCACCCTGAGGTGCTGGGCCCTGGGTTTCTACCCTGCGGAAATCACACTGACCTGGCAGCAGGATGGGGAGGACCAGAACCAGGACATGGAGCTTGTGGAGACCAGGCCTGCAGGGGACGGAACCTTCCAGAAGTGGGCAGCTGTGGTGGTGCCTTCTGGAGAGGAGCAGAGATACACGTGCCATGTGCAGCACGAGGGGCTGCCGGAGCCCCTCACCCTGAGATGGGGGTCTCACACCCTCCAGTGGATGTATGGCTGCGACCTGGGGCCCGACGGGCGCTTCCTCCGCGGGTATGAACAGTTCGCCTACGACGGCAGCGATTACCTCACCTTGAACGAGGATCTGCGCTCCTGGACTGCGGCGGACACCGCAGCTCAGATCTCCAAGCGCAAGTCAGAGGAGGCCTGTGAGGCAGAGCACCAAAGAGCCTACCTGGAGGGCACGTGCGTGGAGTGGCTCTTCAGACACCTGGAGAACGGGAAGGAGACGCTGCAGCGTGCGGGCTCCCACTCCATGAGGTATTTCCACACCTCCGTGTCCCGGCCCGGCCACGGGGAGCCCCGCTTCATCTCCGTGGGCTACGTGGACGACACGCAGTTCGTGCGGTTCGACAGCGACGCCGCGATTCCGAGGATGGAGCCGCGGGCGCCGTGGGTGGAGCAGGAGGGGCCGGAGTATTGGGACCGGGAGACACAGAAAGCCAGGGACACCGCACAGAGTTTCCGAGTGAACCTGCGGACCCTGCGCGGCTACTACAACCAGAGCGAGGCCGATGCTCTCGGGAGCCCTGGCCCTCACGAAGACCCGGGGGA
>Plecturocebus_cinerascens_GCA_963573415
GCATCTGAGTGAGCCGTCTTCCCAGCCCACCATCCCCATCGTGGGCATCGTTGCTGGCCTTGCTCTCCTGGGAGCTGTGGTCACTGGAGCTGTGGTCGCTGCTGTGATGTGGAGGAGAAAGAGCTCAGATCCCCCAAAGACACAAGTAACCCGCCACGCCATCTCTGACCATGAGGCCACCCTGAGGTGCTGGGCCCTGGGCTTCTACCCTGCGGAGATCACACTGATGTGGCAACAGGATGGGGAGGACCAAACTCAGGACACCGAGCTTGTGGAGACCAGGCCAGCAGGGGATGGAACCTTCCAGAAGTGGGCGGCTGTGGTGGTACCTTCTGGAGAGGAGCAGAGATACACATGCCACGTGCAGCACGAGGGGCTGCTGGAGCCCCTTACCCTGAGATGGGGGTCTCACACCTTCCAGAGGATGTACGGCTGCGACGTGGGGCCGGATGGGCGCTTCCTCCGCGGGAATTACCAGTACGCCTACGACGGCAAGGACTACATCTCACTGAACGAGGACCTGCGCTCCTGGACCGCTGCGGACACGGCGGCTCAGAACACCAAGCGGAAGTGGGAGGTGGCCCGTGAGGCCGAGCAATGGAGAGCCTACCTGGAGGGCGAGTGCGTGGAGTGGCTCCGCAGACACCTGGAGAACGGGAAGGAGACGCTGCAGCGCGCGGGCTCCCACTCCAAGAGGTATTTCGACACCGCTGTGTCCCGGCCCGGCCGCGGGGAGCCCCGGTACATCTCCGTGGGCTACGTGGACGACACGCAGTTCGTGGGGTTCGACAGCGATGCCGCGAGTCCGAGGATGGAGCCGCGGGCCCGGTGGATGGAGCAGGAGGGGCCGGAGTATTGGGACCGGGAGACGCGGAAAGCCAAGGCCAACGCACAGACTTTCCGAGGGAGCCTGCGGACCCTGCTCGGCTACTACAACCAGAGCGAGGCCCATGGCGCCCCGAACCCTCCTCCTGCTGCTCTCGGGGACCCTGGCCCTAACCGAGACCTGGGCGG
>Plecturocebus_cupreus_GCA_040437455
GCATAATGTAAAGCTGTCTTCCCAGCCCACCATCCCCATCGTCGGCATCGTTGCTGGCCTGGCTGTCCTTGGAGCTGTAGTCACCGGAGCTGTGGTCACTGCTGTGATTTGGAGGAAGAAGAGCTCAGAGCCCCCCAAGACACACGTGACCCACCACCCCATCTCTGACCATGAGGCCACCCTGAGGTGCTGGGCCCTGGGCTTCTACCCTGCGGAGATCACACTGACCTGGCAGCTGGATGGGGAGGACCAGACCCAAGAGATGGAGCTCGTAGAGACCAGGCCCACAGGGGATGGAACCTTCCAGAAGTGGGCGGCTGTGGTGGTGCTTTCTGGAGAGGAGCAGAGATACACATGCCATGTGCAGCACGAGGGGCTGACGGAGCCCCTCACTCTGAGATGGGGGTCTCACACCATCCAGAAGATGTATGGCTGCGACGTGGGGCCGGACGGGCGCCTCCTCCGCGGGTACCGGCAGGACGCCTACGACGGCAAGGACTACATCGCCCTGAACGAGGACCTGCGCTCCTGGACCGCTGCGGACACGGCGGCTCAGATCACCCAGCGCAAGTGGGAGGCGGCCAATGTGGCTGAGAGGATGAGAGCCTACCTGGAGGGCGCGTGCGTGGAGTGGCTCCACAGATACCTGGAGAACGGGAAGGAGACGCTGCAGCGCGCGGGCTCCCACTCCATGAGGTATTTCCACACCTCCGTGTCCCGGCCCGGCCGCGGGGAGCCCCGCTTCATCATCGTGGGCTACGTGGACGACACGCAGTTCGTGCGGTTCGACAGCGACGCCGCGATTCCGAGGATGGAGCCGCGGGCGCCGTGGGTGGAGCAGGAGGGGCCGGAGTACTGGGAGGAGGAGACACGGGAATCCAAGGCCCACGCACAGACTGACCGAGTGGACCTGCGGACCCTGCGCGGCTACTACAACCAGAGCGAGGCCGATGGCGCCCCGAACCCTCCTCCTGCTGCTCTCGGGGGCCCTGTTCCTGACCGAGGCCTGGGCGG
>Plecturocebus_donacophilus_GCA_004027715
GTACATGAAGCTGTCTTCCCAGCCCACCATCCCCATCGTCGGCATCGTTGCTGGCCTGGCTGTCCTTGGAGCTGTAGTCACTGGAGCTGTGGTCACTGCTGTGATGTGGAGGAAGAAGAGCTCAGGGCCCCCCAAGACACACGTGACCCACCACCCCATCTCTGACCATGAGGCCACCCTGAGGTGCTGGGCCCTGGGCTTCTACCCTGCGGAGATCACACTGACCTGGCAGCGGGATGGGGAGGACCAGTCCCAAGAGATGGAGTTCGTAGAGACCAGGCCCACAGGGGATGGAACCTTCCAGAAGTGGGCGGCTGTGGTGGTGCTTTCTGGAGAGGAGCAGAGATACACATGCCGTGTGCAGCACGAGGGGCTGACGGAGCCCCTCACTCTGAGATGGGGGTCTCACACCTACCAGAGGATGTCTGGCTGCGACCTGGGGCCGGACGGGCGCCTCCTCCGCGGGTATCACCAGCGCGCCTACGACGGCAAGGACTACATCGCCCTGAACGAGGACCTGCGCTCCTGGACCGCTGCGGACACGGCGGCTCAGATCACCCAGCGCAAGTGGGAGGCGGCCAATGTGGCGGAGCAAAAGAGAGCCTACCTGGAGGGCACGTGCGTGGAGTGGCTCCACAGATACCTGGAGAACGGGAAGGAGACGCTGCAGCGCGCGGGCTCCCACTCCATGAGGTATTTCCACACCACCGTGTCCCGGCCCGGCCGCGGGGAGCCCCGCTTCATCTCCGTGGGCTACGTGGACGACACGCAGTTCGTGCGGTTCGACAGCGACGCGGCGATTCCGAGGATGGAGCCGCGGGCGCCGTGGGTGGAGCAGGAGGGGCCGGAGTATTGGGACCGGAACACACGGAAGCACAAGGCCCACGCACAGACTGACCGAGTGGACCTGCGGACCCTGCGCGGCTACTACAATCAGAGCGAGGCCGCTGACCGAGGCCTGGGCGG
>Plecturocebus_dubius_GCA_963575235
GCATCTGAGTGAGCCGTCTTCCCAGCCCACCATCCCCATCGTGGGCATCGTTGCTGGCCTTGCTCTCCTGGGAGCTGTGGTCACTGGAGCTGTGGTCGCTGCTGTGATGTGGAGGAGAAAGAGCTCAGATCCCCCAAAGACACAAGTAACCCGCCACACCATCTCTGACCATGAGGCCACCCTGAGGTGCTGGGCCCTGGGCTTCTACCCTGCGGAGATCACACTGATGTGGCAACAGGATGGGGAGGACCAAACTCAGGACACCGAGCTTGTGGAGACCAGGCCAGCAGGGGATGGAACCTTCCAGAAGTGGGCGGCTGTGGTGGTACCTTCTGGAGAGGAGCAGAGATACACATGCCACGTGCAGCACGAGGGGCTGCTGGAGCCCCTTACCCTGAGATGGGGGTCTCACACCTTCCAGAGGATGTACGGCTGCGACGTGGGGCCGGATGGGCGCTTCCTCCGCGGGAATTACCAGTACGCCTACGACGGCAAGGACTACATCTCACTGAACGAGGACCTGCGCTCCTGGACCGCTGCGGACACGGCGGCTCAGAACACCAAGCGCAAGTGGGAGGTGGCCCGTGAGGCCGAGCAATGGAGAGCCTACCTGGAGGGCGAGTGCGTGGAGTGGCTCCGCAGACACCTGGAGAATGGGAAGGAGACGCTGCAGCGCGCGGGCTCCCACTCCTTGAGGTATTTCTTCACCTCCGTGTCCCGGCCCGGCCGCGGGGAGCCCCGCTTCATCATCGTGGGCTACGTGGACGACACGCAGTTCGTGGGGTTCGACAGCGACGCCGCGAGTCCGAGGATGGAGCCGCGGGCGCGGTGGATGGAGCAGGAGGGGCCGGAGTATTGGTACCAGGAGACACGGAAAGCCACGGCCGCCGCGCAGACTGACCGAGGGAGCCTGCGGACCCTGCTCGGCTACTACAACCAGAGCGAGGCCCATGGCGCCCCGAACCCTCCTCCTGCTGCTCTTGGGGACCCTCGCCCTGACCGAGAGCAGGCCAG
>Plecturocebus_grovesi_GCA_963574625
CCAGGCTCCCACTCCCTGACGTATTTGTACACCGCTGTGTCCCGGCCCGACCGTGGGAAGCCGAGCTTCATCGCCGTGGGCTACGTGGACGACACGCAGTTCGAGCGGTTCCACAGCGACGCTGCGAGTCCGAGGATGGAGCCGCGAGCGCTGTGGATGGAGCAGGAGGGGCCGGAGTACTGGGACCGGCAGACAACTAGTCTCAAGGCGGACGCACAGGAAAGCGAAATGTGCGTGAGGATCCTGTCCGGCCGCTACAACCAGAGCGAGGCCAGGTCTCACACCTACCAGTGGATGTACGGCTGCGAAGTGGGGCCAGACGGGCGCTTCCTCCGCGGGTATGACCAGCACGCCTACGACGGCAAGGATCACATCGCCCTGAACGAGGACCTGCGCTCCTGGACTGCCGCTGACACGGCGGCTCAGATCACCCAGCGCTGGATGGAGGCGAACAATGAGGCTGAGAGGAGGAGAGCCTACCTGGAGGGCGAGTGCGTGGAGCTGCTCCTCAGACACCTGGAGAACGGGAAGGAGACGCTGCAGCGCGCGGACCCCCCAAAGACACATGTGACCCACCACCCCATCTCTGATCATGAGGCCACCCTGAGGTGCTGGGCCTTGGGCTTCTACCCTGCGGAGATCACACTGACCTGGCAGCGGGATGGGGAGGACCAAACTCAGGACACCGAGCTTGTGGAGACCAGGCCCTCAGGGGATGGAACCTTCCAGAAGTGGGCGGCTGTGGTGGTGCCTTCTGGAGAAGAGCAGAGATACACGTGCCATGTGCAGCACAAGGGGCTGCCAGAACCCCTCACCTTGAGGTGGGAGCTGTCTTCCCAGCACACCACCCTCATCATGGGCATCGTTGCTGGCCTCGTTCTCCTAGGAGCTGTGGTCACTGGAGCTGTGGTCGCTGCTGTGATGTGGAGGAGGAGGAGCTCAGGAAGCATCTGA
>Plecturocebus_hoffmannsi_GCA_963575245
GGGGGTTCCTCTAGAGCCATCTTCCCAGCCCAACATCCCCATCGTGGGCATCGTTGCTGGCCTGGCTGTCCTTGGAGCTGTGGTCACTGGAGTTGTGGTTGCTGCTGTGATGCAGAGGAGGTTCAGCTCAGATGCCCCAAAGACACATGTGACCCACCACCCTGTCTCTGACCATGAGGCCACCCTGAGGTGCTGGGCCCTGGGTTTCTACCCTGCGGAAATCACACTGACCTGGCAGCGGGATGGGGAGGACCAGAACCAGGACATGGAGCTTGTGGAGACCAGGCCTGCAGGGGACGGAACCTTCCAGAAGTGGGCAGCTGTGGTGGTGCCTTCTGGAGAGGAGCAGAGATACACGTGCCATGTGCAGCACGAGGGGCTGCTGGAGCCCCTCACCCTGAGATGGGGGTCTCACACCCTCCAGTGGATGCATGGCTGCGACCTGGGGCCCGACGGGCGCTTCCTCCGCGGGTATGAACAGTTCGCCTACGACGGCAGCGATTACCTCACCTTGAATGAGGACCTGCGCTCCTGGACCGCGGCGGACACCGCAGCTCAGATCTCCAAGCGCAAGTCAGAGGAGGCCTGTGAGGCAGAGCACCAAAGAGCCTACCTGGAGGGCACGTGCGTGGAGTGGCTCTTCAGACACCTGGAGAACGGGAAGGAGACGCTGCAGCGTGCGGGCTCCCACTCCATGAGGTATTTCCACACCTCCGTGTCCCGGCCCGGCCACGGGGAGCCCCGCTTCATCTCCGTGGGCTACGTGGACGACACGCAGTTCGTGCGGTTCGACAGCGACGCCGCGATTCCGAGGATGGAGCCGCGGGCGCCGTGGGTGGAGCAGGAGGGGCCCGAGTATTGGGACCGGGAGACACAGAAAGCCAGGGACACCGCACAGAGTTTCCGAGTGAACCTGCGGACCCTGCGCGGCTACTACAACCAGAGCGAGGCCGATGCTCTCGGGAGCCCTGGCCCTCACGAAGACCCGGGCGA
>Plecturocebus_miltoni_GCA_963575275
GGGGGTTCCTCTAGAGCCATCTTCCCAGCCCAACATCCCCATCGTGGGCATCGTCGCTGGCCTGGCTGTCCTTGGAGCTGTGGTCACTGGAGTTGTGGTTGCTGCTGTGATGCAGAGGAGGTTCAGCTCAGATGCCCCAAAGACACATGTGACCCACCACCCTGTCTCTGACCATGAGGCCACCCTGAGGTGCTGGGCCCTGGGTTTCTACCCTGCGGAAATCACACTGACCTGGCAGCGGGATGGGGAGGACCAGAACCAGGACATGGAGCTTGTGGAGACCAGGCCTGCAGGGGACGGAACCTTCCAGAAGTGGGCAGCTGTGGTGGTGCCTTCTGGAGAGGAGCAGAGATACACGTGCCATGTGCAGCACGAGGGGCTGCCGGAGCCCCTCACCCTGAGATGGGGGTCTCACACCCTCCAGTGGATGCATGGCTGCGACCTGGGGCCCGACGGGCGCTTCCTCCGCGGGTATGAACAGTTCGCCTACGACGGCAGCGATTACCTCACCTTGAACGAGGACCTGCGCTCCTGGACCGCGGCGGACACCGCAGCTCAGATCTCCAAGCGCAAGTCAGAGGAGGCCTGTGAGGCAGAGCACCAAAGAGCCTACCTGGAGGGCACGTGCGTGGAGTGGCTCTTCAGACACCTGGAGAACGGGAAGGAGACGCTGCAGCGTGCGGGCTCCCACTCCATGAGGTATTTCCACACCTCCGTGTCCCGGCCCGGCCACGGGGAGCCCCGCTTCATCTCCGTGGGCTACGTGGACGACACGCAGTTCGTGCGGTTCGACAGCGACGCCGCGATTCCGAGGATGGAGCCGCGGGCGCCGTGGGTGGAGAAGGAGGGGCCGGAGTATTGGGAACGGGAGACACAGAAAGCCAGGGACACCGCACAGAGTTTCCGAGTGAACCTGCGGACCCTGCGCGGCTACTACAACCAGAGCGAGGCCGATGCTCTCGGGAGCCCTGGCCCTCACGAAGACCCGGGGGA
>Plecturocebus_moloch_GCA_963574105
ATGCTCTCGGGAGCCCTGGCCCTCACGAAGACCCGGGCGAGCTCCCACTCCATGAGGTATTTCCACACCGCCGTGTCCCGGCCCGGCCGCGGGGAGCCCCGCTTCATCTCCGTGGGCTACGTGGACGACACGCAGTTCGTGCGGTTCGACAGCGACGCCGCGATTCCGAGGATGGAGCCGCGGGCGCCGTGGGTGGAGCAGGAGGGGCCGGAGTATTGGGACCGGGAGACACAGAAAGCCAGGGACACCGCACAGAGTTTCCGAGTGAACCTGCGGACCCTGCGCGGCTACTACAACCAGAGCGAGGCCGGGTCTCACACCCTCCAGTGGATGCATGGCTGCGACCTGGGGCCCGACGGGCGCTTCCTCCGCGGGTATGAACAGTTCGCCTACGACGGCAGCGATTACCTCACCTTGGACGAGGACCTGCGCTCCTGGACCGCGGCGGACACCGCAGCTCAGATCTCCAAGCGCAAGTCAGAGGAGGCCTGTGAGGCAGAGCACCAAAGAGCCTACCTGGAGGGCACGTGCGTGGAGTGGCTCTTCAGACACCTGGAGAACGGGAAGGAGACGCTGCAGCGTGCGGATGCCCCAAAGACACATGTGACCCACCACCCTGTCTCTGACCATGAGGCCACCCTGAGGTGCTGGGCCCTGGGTTTCTACCCTGCGGAAATCACACTGACCTGGCAGCGGGATGGGGAGGACCAGAACCAGGACATGGAGCTTGTGGAGACCAGGCCTGCAGGGGACGGAACCTTCCAGAAGTGGGCAGCTGTGGTGGTGCCTTCTGGAGAGGAGCAGAGATACACGTGCCATGTGCAGCACGAGGGGCTGCCGGAGCCCCTCACCCTGAGATGGGAGCCATCTTCCCAGCCCAACATCCCCATTGTGGGCATCGTTGCTGGCCTGGCTGTCCTTGGAGCTGTGGTCACTGGAGCTGTGGTTGCTGCTGTGATGCAGAGGAGGTTCAGCTCAGGAGGGTTCCTCTAG
>Pongo_abelii_GCF_028885655
ATGGCGACCTGGGCGGGCTCCCACTCCATGAGGTATTTCTTCACCGCCGTGTCCCGGCCCGGCCGCGGGGAGCCCCGCTTCATCACCGTGGGCTACGTGGACGACACGCAGTTCGTGCGGTTCGACAGCGACGCCGCGAGCCCGAGGATGGAGCCGCGGGCGCCATGGATAGAGCAGGAGGGGCCGGAGTATTGGGACCGGGAGACACGGAGCGCGAAGGCCCACGCACAGACTGACCGAGTGGACCTGGGGACGCTGCGCGGCTACTACAACCAGAGCGACGGCGGTTCTCACACCATCCAGAGGATGTATGGCTGCGACGTGGGGCCCGACGGGCGCTTCCTCCGCGGGTACTGGCAGTACGCCTACGACGGCAAGGATTACATCGCCCTAAACGGGGACCTGCGCTCCTGGACCGCGGCGGACATGGCGGCTCAGATCACCCAGCGCAAGTGGGAGGCGGCCGGTGCGGCGGAGCAGGACAGAGCCTACCTGGAGGGCGAGTGCGTGGAGTGGCTCCGCAGATACCTGGAGAACGGGAAGGAGACTCTGCAGCGCACGGATGCCCCCAAGACACATATGACTCACCACCGCATCTCTGACCATGAGGCCACCCTGAGGTGCTGGGCCTTGGGCTTCTACCCTGCGGAGATCACACTGACCTGGCAGCGGGATGGGGAGGACCAGACCCAGGACACGGAGCTCGTGGAGACCAGGCCTGCAGGGGATGGAACCTTCCAGAAGTGGGCAGCTGTGGTGGTGCCTTCTGGAAAGGAGCAGAGATACACCTGCCTTGTGCAGCATGAGGGTCTGCCTGAGCCCCTCACCCTGAGATGGGAGCCATCTTCCCAGCCCACCATCCCCATCGTGGGCATCGTTGCTGGCCTGGTTCTTCTTGGAGCTGTGATCACTGGAGCTGTGGTCGCTGCTGTGATGTGGAGGAGGAGGAGCTCAGGTGGGGTCTGA
>Pongo_pygmaeus_GCF_028885625
ATGGCGACCTGGGCGGGCTCCCACTCTATGAGGTATTTCTACACCTCCGTGTCCCGGCCCGGCCGCGGGGAGCCCCGCTTCATCGCCGTGGGCTACGTGGACGACACGCAGTTCGTGCGGTTCGACAGCGACGCCGCGAGCCAGAGGATGGAGCCGCGGACGCCGTGGATAGAGCAGGAGGGGCCGGAGTATTGGGACCGGGAGACACGGAGCGCGAAGGCCCGGGCACAGACTGACCGAGTGGACCTGGGGACGCTGCTCGGCTACTACAACCAGAGCGACGGCGGTTCTCACACCATCCAGAGGATGTATGGCTGCGACGTGGGGCCCGACGGGCGCTTCCTCCGCGGGTATGAACAGCTTGCCTACGACGGCAAGGATTACATCGCCCTAAACGAGGACCTGCGCTCCTGGACCGCGGCGGACATGGCGGCTCAGATCACCCAGCGCAAGTGGGAGGCGGCCCGTGTGGCGGAGCAGTGGAGAGCCTACCTGGAGGGCACGTGCGTGGAGTGGCTCCGCAGATACCTGGAGAACGGGAAGGAGACTCTGCAGCGCACGGACGCCCCCAAGACACATATGACTCACCACCGCATCTCTGACCATGAGGCCACCCTGAGGTGCTGGGCCTTGGGCTTCTACCCTGCGGAGATCACACTGACCTGGCAGCGGGATGGGGAGGACCAGACCCAGGACACGGAGCTCGTGGAGACCAGGCCTGCATGGGATGGAACCTTCCAGAAGTGGGCAGCTGTGGTGGTGCCTTCTGGAAAGGAGCAGAGATACACCTGCCTTGTGCAGCATGAGGGTCTGCCTGAGCCCCTCACCCTGAGATGGGAGCCATCTTCCCAGCCCACCATCCCCATCGTGGGCATCGTTGCTGGCCTGGTTCTTCTTGGAGCTGTGATCACTGGAGCTGTGGTCGCTGCTGTGATGTGGAGGAGGAGGAGCTCAGGTGGGGAACAGGTGAAGGGTGGGGTCTGA
>Presbytis_comata_GCA_963573905
GCTGGAGTGCAATGGCGTGAAGCCGTCTTCCCAACCCTCCAGCCCAATCGTGGGCATCATTGCTGGCCTGGTTCTCCTTGGAGCTGTGGTCACTGGAGCTGTGGTTGCTGCTGTGATGTGGAGGAGGAAGAGCTCAGACCCCCCCAAGACACATGTGACCCACCACCCCGTCTCTGATCATGAGGCCACCCTGAGGTGCTGGGCCCTGGGCTTCTACCCTGCGGAGATCACAGTGACCTGGCAGCGGGATGGGAAGGACCAGACCCAGGACACGGAGCTTGTGGAGACCAGGCCTGCAGGGGATGGAACCTTCCAGAAGTGGGCAGCTGTGGTGGTGCCTTCTGGAGAGGAGCAGAGATACACGTGCCATGTGCAGCATGAGGGGCTACCCAAGCCCCTCACCTTGAGATGGGGGTCTCATACCCTCCAGTGGATGCATGGCTGCGACCTGGGGCCCGACGGGCGCTTCCTCCGCGGGTATGAACAGTTCGCCTACGACGGCAAGGATTATCTCACCCTGAATGAGGACCTGCGCTCCTGGTCCGCGGTGGACACGGCGGCTCAAATCTCCGAGCAAAAGTCAAATGATGGCTCTGAGACGGAGCACCAGAGAGTCTACCTGGAAGACACATGCGTGGAGTGGCTCCGCAAATACCTGGAGAAGGGGAAGGAGACGCTGCAGGACCTGAGCTCCCACTCCTTGAAGTATTTCCACACTTCCGTGTCCCGGCCCGGCCGCGGGGAGCCCCGCTTCATCTCCGTGGGCTATGTGGACGACACCCAGTTCGTGCGGTTCGACAGCGACGCCGCGAGTCCGAGGATGGAGCCGCGGGCGCCGTGGATGGAGCAGGAGGGGCCGGAGTATTGGGACCAGGAGACACGGAGCGCCAGAGACACCGCACAGACTTTCCGAGTGAACCTGAAGACCCTGCGCGGCTACTACAACCAGAGCGAGGCCGACCTGGGCGGATGTTCCAG
>Propithecus_coquereli_GCF_000956105
ATGGAGACCTGGGCGGGCTCCCACTCCCTGAGGTATTTTTCCACCGCCGTGTCCCGGCCCGGCCGCGGGGAGCCCCGGTACATCTCCGTCGGCTACGTGGACGACACGCAGTTCGTGCGGTTCGACAGCGACGCCGAGAATCCGAGGATGGAGCCGCGGGCGCCGTGGGTGGAGCAGGAGGGGCCGGAGTATTGGGACCGGGAGACACGGAACGCCAGGGGCAACGCACAGACTGTCCGAGTGGACCTGCGGACCCTGCGCGGCTACTACAACCAGAGCGAGGCCGGGTCTCACACTATCCAGTGGATGTACGGCTGCGACGTGGGGCCGGACGGTCGCCTCCTCCGCGGGTACCGGCAGTTCGCCTACGACGGCGCCGACTACATCGCCCTGAACGAGGACCTGCGCTCCTGGACCGCGGCGGACACGGCGGCTCAGATCACCAAGCGCAAGTGGGAGGCGGCCGGTGAGGCGGAGCACAGCAGGGACTACCTGGAGGGAAAGTGCGTGGACTCGCTGCGCAGACACCTGGAGCACGGGAAGGACACGCTGCAGCGCGCGGACCCCCCAAAGACACACGTGACCCACCACCCCATCTCTGACCGTGAGGCCACCCTGAGGTGCTGGGCCCTGGGCTTCTACCCTGCGGAGATCACACTGACCTGGCAGCGGGATGGGGAGGACCAGACCCAGGACACGGAGCTTGTGGAGACCAGGCCTGCAGGGGACGGAACCTTCCAGAAGTGGGCGGCTGTGGTGGTGCCTTCTGGAGAGGAGCAGAGATACGTGTGCCATGTGCAGCACGAGGGGCTGCCGGAGCCCCTCACCCTGAGATGGGAGCCGCCTTCCCAGCCCAGCGTCCCCATGGTGGGCATCGTTGCTGGCCTGGTCCTCCTTGGAGCTGTGCTCACTGGAGCTGTCGTCGCTGCTGTGATGTGGAGGAAGAAGAGCTCAGGTGGAAGAACATTCTAA
>Propithecus_diadema_GCA_963575075
ATGGAGGTCACAGTGCCCCGAGCCCTCCTCCTGCTGCTCTCGGGGGCCCTGGCCCTGACCGAGACCTGGGCGGGCTCCCACTCCATGAGGTATTTTTCCACCGCCGTGTCCCGGCCCGGCCGCGGGGAGCCCCAGTTCATCTCCGTCGGCTACGTGGACGACACGCAGTTCGTGCGGTTCGACAGCGACGCCGAGAATCCTAGGATGGAGCCGCGGGCGCGGTGGGTGGAGCAGGAGGGGCCGGAGTATTGGGACCGGGAGACACTGAGCGCCAAGGCCGACACACAGACTTACCGAGTGAACCTGCAGACCCTGCGCGGCTACTACAACCAGAGCGAGGCCGGGTCTCACACCGTCCAGAGGATGTACGGCTGCGACGTGGGGCCGGACGGTCGCCTCCTCCGTGGGTACGAGCAGTTAGCCTACGACGGCGCCGACTACATCGCCCTGAACGAGGACCTGCGCTCCTGGACCGCGGCGGACACGGCGGCTCAGATCTCCAAGCGCAAGTGGGAGGCGGCCGGTGTGGCGGAGCGCTACAGGGCCTACCTGGAGGAGGAGTGCGTGGACTGGCTGCTCAGACACCTGGAGCTCGGGAACGACACGCTGCAGCGCGCGGACCCCCCAAAGACACACGTGACCCACCACCCCATCTCTGACCGTGAGGCCACCCTGAGGTGCTGGGCCCTGGGCTTCTACCCTGCGGAGATCACACTGAGCTGGCAGCGGAATGGGGAGGACCAGACCCAGGACACAGAGCTTGTGGAGACCAGGCCTGCAGGGGACGGAACCTTCCAGAAGTGGGCGGCTGTGGTGGTGCGTTCTGGAGAGGAGCAGAAATACATGTGCCATGTGCAGCACGAGGGGCTGCCGGAGCCCCTCACTCTGAGATGGGAGCCGCCTTCCCAGCCCAGCGTCCCCATGGTGGGCATCGTTGCTGGCCTGGTCCTCCTTGGAGCTGTGCTCACTGGAGTTGTCATCGCTGTGATGCGGAGGAAGAAGAGCTCAGGAACATTCTAA
>Propithecus_edwardsi_GCA_963575085
GAACATTCTAAAGCCGCCTTCCCAGCCCAGCGTCCCCATGGTGGGCATCGTTGCTGGCCTGGTCCTCCTTGGAGCTCTGCTCACTGGAGTTGTCATCGCTGCTGTGATGCGGAGGAAGAAGAGCTCAGACCCCCCAAAGACACACGTGACCCACCACCCCATCTCTGAGCGTGAGGCCATCCTGAGGTGCTGGGCCCTGGGCTTCTACCCTGCGGAGATCACACTGACCTGGCAGCGGGATGGGGAGGACCAGACCCAGGACACGGAGCTTGTGGAGACCAGGCCTGCAGGGGACGGAACCTTCCAGAAGTGGGCGGCTGTGGTGGTGCCTTCTGGAGAGGAGCAGAGATACATGTGCCATGTGCAGCACGAGGGGCTGCCGGAGCCCCTCACCCTGAGATGGGGGTCTCACACCTTCCAGAGGATGTACGGCTGCGACGTGGGGCCGGACGGTCGCCTCCTCCGCGGGTATGAGCAGCACGCCTACGACGGCGCCGACTACCTCACCCTGAACGAGGACCTGCGCTCCTGGACCGCGGTGGACGCGGCGGCTGAGATCACCAAGCGCAAGTGGGAGGCGGCCGGTGCGGGGGAGCGCCTCAGGGCCTACCTGGAGGGAACGTGCGTGGACTGGCTGCGCAGATACCTGGAGCACGGGAACGACACGCTGCAGCGCGCGGGATCCCACTCCCTGAGGTATTTCGACACCACCGTGTCCCGGCCCGGCCGCGGGGAGCCCCGGTACATCTCCGTCGGCTACGTAGACGACACGCAGTTCGTGCGGTTCGACAGCGACGCCGCGAGTCCGAGGATGGAGCCGCGGGCGCCGTGGCTGGAGCAGGAGGGGCCGGAGTATTGGGACCGGAACACACGGAACGCCAAGGACGCCGCACAGAATTTCGGAGTGTGCCTGCGGACCCTGCGCGGCTACTACAACCAGAGCGAGGCCGATGGCGCCCCGAACCCTCCTGCTGCTGCTCTCGGGGGCCCTGGCCCTGACCGAGACCTGGGCGG
>Propithecus_perrieri_GCA_963574695
ATGGAGGTCACGGCGCCCCGAATCCTCCTCCTGCTGCTCTCGGGGGCCCTGGCCCTGACCGAGACCTCGGCGGGCTCCCACTCCATGAGGTATTTCGACACCGCCGTGTCCCGGCCCGGCCGCGGGGAGCCCCGGTACATCGAAGTCGGCTACGTGGACGACACGCAGTTCGTGCGGTTCGACAGCGACGCCGCGAGTCCGAGGATGGAGCCGCGGGCGCCGTGGGTGGAGCATGAGGGGCCGGAGTATTGGGACCGGAACACACGGAGCGCCAAGGCCGACACACAGACTTTCCGAGTGAACCTGCAGATCCTGCGCGGCTACTACAACCAGAGCGAGGCCGGGTCTCACACCATCCAGAGGATGTACGGCTGCGACGTGGGGCCGGACGGTCGCCTCCTCCGCGGATATGAGCAGCACGCCTACGATGGCGCCGACTACATCGCCCTGAACGAGGACCTGCGCTCCTGGACCGCGGCGGACACGGCGGCTCAGATCACCAAGCGCAAGTGGGAGGCGGCCGGTGTGGCGGAGCAGAAGAGGGCCTACCTGGAGGGAATGTGCGTGGACTGGCTGCGCAGATACCTGGAGCTCGGGAAGGACACGCTGCAGCGCGCGGACCCCCCAAAGACACACGTGACCCACCACCCCGTCTCTGACCGGGAGGCCGCCCTGAGGTGCTGGGCCCTGGGCTTCTACCCTGCGGAGATCACACTGACCTGGCAGCGGGATGGGGAGGACCAGACCCAGGACTCGGAGCTTGTGGAGACCAGGCCTGCAGGGGACGGAACCTTCCAGAAGTGGGCGGCTGTGGTGGTGCCTTCTGGAGAGGAGCAGAGATACAGGTGCCATGTGCAGCACGAGGGGCTGCCAGAGCCCCTCACCCTGCGATGGGAGCCGCCTTCCCAGCCCAGCGTCCCCATGGTGGGCATCGTTGCTGGCCTGGTCCTCCTTGGAGCTCTGCTCACTGGAGTTGTCATCGCTGTGATGTGGAAGAAGAAGAGCTCAGGAACATTCTAA
>Propithecus_tattersalli_GCA_963574315
CACATGTGAGGAGCCGCCTTCCCAGCCCAGCGTCCCCATGGTGGGCATCGTTGCTGGCCTGGTCCTCCTTGGAGCTGTGCTCACTGGAGCTGTGGTCGCTGCTGTGATGCGGAAGAAGAAAAGCTCAGACCCCCCAAAGACACATGTGACCCACCACCCCATCTCTGAGCGTGAGGCCACCCTGAGGTGCTGGGCCCTGGGCTTCTACCCTGCGGAGATCACACTGACCTGGCAGCGGGATGGGGAGGACCAGACCCAGGACACGGAGCTTGTGGAGACCAGGCCTGCAGGGGATGGAACCTTCCAGAAGTGGGCGGCTGTGGTGGTGCCTTCTGGAGAGGAGCAGAGATACACGTGCCATGTGCAGCACGAGGGGCTGCCGGAGCCCCTCACCCTGAGATGGGGGTCTCACACCTTCCAGAGGATGTACGGCTGCGACGTGGGGCCGGACGGTCGCCTCCTCCGCGGGTACATGCAGTACGCCTACGACGGCGCCGACTACATCGCCCTGAACGAGGACCTGCGCTCCTGGACCGCGGCGGACACGGCGGCTCAGATCACCAAGCGCAAGTGGGAGGTGGCCAGTAAGGCGGAGCAGAAGAGGGCCTACCTGGAGGGAACGTGCGTGGACTGGCTGCGCAGACACCTGGAGCACGGGAACGACACGCTGCAGCGCGCGGGCTCCCACTCCATGAGGTATTTCGACACCGCCGTGTCCCGGCCCGGCCGCGGGAAGCCCCGGTTCATCGAAGTCGGCTACGTGGACGACACGCAGTTCGTGCGGTTCGACAGCGACGCCGAGAATCCGAGGATGGAGCCGCGGGCGCGGTGGGTGGAGCAGGAGGGGCCGGAGTATTGGGACCGGAACACACGGAACGCCAAGGAGACCGCACAGACTTACCGAGTGAACCTGCAGAACCTGCGCGGCTACTACAACCAGAGCGAGGCCGATGGGGGTCACGGCGCCCCGAACCCTCCTGCTGCTGCTCTCGGGGGCCCTGGCCCTGACCGAGACCTGGGCGG
>Propithecus_verreauxi_GCA_963575125
ATGTGTCAGACCTGGGCGGGCTCCCACTCCATGAGGTATTTTTCCACCGCTGTGTCCCGGCCCGGCCGCGGGGAGCCCCGCTTCATCTACGTCGGCTACGTGGACGACACGCAGTTCGTGCGGTTCGACAGCGACGCCGCGAATCCGAGGGTGGAGCCGCGGGCGCCGTGGGTGGAGCAGGAGGGGCCGGAGTATTGGGACCGGGAGACACGGAAGGCCAAGGGCCACGCACAGACTGTCCGAGTGAACCTGCAGGCCCTGCGCGGCTACTACAACCAGAGCGAGGCCGGGTCTCACACCCTCCAGTTGATGTACGGCTGCGGCTGCGACATCGCGCTCCACGGTCGCCTACTCCGCGGGTACTGGCAGTTCGCCTACGACGGCGCCGACTACCTCTCCCTGAACGAGGACCTGCGTTCCTGGACCGCGGCGGACACCGCGGCTCAGATCTCCAAGCGCAAAGCCGAGGAGGCCGGTGATGCGGAGCACCAGAGGGCCTACCTGGAGGGAACGTGCGTGGACTGGCTCCGCAGATACCTGGAGCACGGGAAGGACACGCTGCAGCGCGCGGATCCCCCAAAGACACATGTGACCCACCACCCCATCTCTGACCGGGAGGCCACCGTGAGGTGCTGGGCCCTGGGCTTCTACCCTGCGGAGATCACACTGACCTGGCAGCGGGATGGGGAGGACCAGACCCAGGACACGGAGTTTGTGGAGACCAGGCCTGCAGGGGATAGAACCTTCCAGAAGTGGGCGGCTGTGGTGGTGCCTTCTGGAGAGGAGCAGCGATACACGTGCCGTGTGCAGCACAAGGGGCTGCCGGAGCCCCTCACCCTGAGATGGGAGCCGCCTTCCCAGCCCAGCGTCCCCATGGTGGGCCTCCCTCCTGGCCTGATTCTCCTTGGAGCTGTGCTCACTGGAGCTGTGGGCACTGATGTGTCTCTCATGGCTTGGAAAGGGGGCGGAACAGAGGGGACATGA
>Pygathrix_cinerea_GCA_963574085
ATGTTCCAGACCTGGGCGGGCTCCCACTCCTTGAAGTATTTCCACACTTCCGTGTCCCGGCCCGGCCGCGGGGAGCCCCGCTTCATCTCCGTGGGCTACGTGGACGACACCCAGTTCGTGCGGTTCGACAGCGACGCCGCGAGTCCGAGGATGGAGCCGCGGGCGCCGTGGATGGAGCAGGAGGGGCCGGAGTATTGGGACCAGGAGACACGGAGCGCCAGAGACACCGCACAGACTTTCCGAGTGAACCTGAAGACCCTGCGCGGCTACTACAACCAGAGCGAGGCCGGGTCTCATACCCTCCAGTGGATGCATGGCTGCGACCTGGGGCCGGACGGGCGCTTCCTCCGCGGGTATGAACAGTTCGCCTACGACGGCAAGGATTATCTCACCCTGAATGAGGACCTGCGCTCCTGGTCCGCGGTGGACACGGCGGCTCAAATCTCCGAGCAAAAGTCAAATGATGGCTCTGAGACGGAGCACCAGAGAGTCTACCTGGAAGACACATGCGTGGAGTGGCTCCGCAAATACCTGGAGAAGGGGAAGGAGACGCTGCAGGACCTGAAACCCCCAAAGACACATTTAACCCACCACCCCATCTCTGATCATGAGGCCACCCTGAGGTGCTGGGCCCTGGACTTCTACCCTGCGGAGATCACAGTGACCTGGCAGCGGGATGGGAAGGACCAGACCCAGGACACGGAGCTTGTGGAGACCAGGCCTGCAGGGGATGGAACCTTCCAGAAGTGGGCAGCTGTGGTGGTGCCTTCTGGAGAGGAACAGAGATACATGTGCCATGTGCAGCATGAGGGGTTACCCAAGCCCCTCACCCTGAGATGGGAGCCGTCTTCCCAATCCTCCATCCCAATCGTGGGCATCATTGCTGGCCTGGTTCTCCTTGGAGCTGTGGTCACTGGAGCTGTGGTTGCTGCTGTGATGTGGAGGAGGAAGAGCTCAGGCGGCCTCTGA
>Pygathrix_nemaeus_GCA_004024825
ATGGCGCCCCGAACCCTCCTCCTGCTGCTCTCGGGGGCCCTGGCCCTGACCGAGACCTGGGCCGGCTCGCACTCCATGAGGTATTTCAGCACCTCCGTGTCCCGGCCCGGCCGCGGGGAGCCCCACTTCATCTCCGTGGGCTACGTGGACGACACGCAGTTCGTGCGATTCGACAGCGACGCCGCGAGTCCGAGAGAGGAGCCGCGGGCGCCGTGGGTGGAGCAGGAGGGGCCGGAGTATTGGGAAGAGCAGACACGGAAAGCCAAGGCCCACGCACAGACTGACCGAGTGTACCTGCGGACCCTGCTCCGCTACTACAACCAGAGCGAGGCGGGGTCTCACACCATCCAGATAATGTATGGCTGCGACCTGGGGCCCGACGGGCACCTCCTCCGCGGGTATGACCAGTACGCCTACGACGGCAAGGATTACATCGCCCTGAACGAGGACCTGCGCTCCTGGACCGCCGCGGACCTGGCAGCTCAGATCACCCAGCGCAAGTGGGAGGCGGCCGGTGTGGCGGAGCAAGACAGAGCTTACCTGGAGGGGACGTGCGTGGAGTGGCTCCGCAGATACCTGGAGAACGGGAAGGAGACGCTGCAGCGCGCGGATCCCCCAAAGACACACGTGACCCACCACCCCGTCTCTGACCATGAGGCCACCCTGAGGTGCTGGGCCCTGGGCTTCTACCCTGCGGAGATCACACTGACCTGGCAGCGGGATGGGGAGGACCAAACTCAGGACACAGAGCTTGTGGAGACCAGGCCAGCAGGAGATGGAACCTTCCAGAAGTGGGGAGCTGTGGTGGTGCCTTCTGGAGAAGAGCAGAGATACACGTGCCATGTGCAGCATGAGGGGCTGCCGGAGCCCCTCACCCTGAGATGGGAGCCATCTTCCCAGTCCACCATCCCCATCGTGGGCATTGTTGCTGGCCTGGCTGTCCTAGCAGTTGTGGTCACCGGAGCTGTGGTCGCTGCTGTGATGTGGAGGAGGAAGAGCTCAGGCATCTGA
>Pygathrix_nigripes_GCA_047655245
ATGGCGCCCCGAACCCTCCTCCTGCTGCTCTCGGGGGCCCTGGCCCTGACCGAGACCTGGGCCGGCTCCCACTCCATGAGGTATTTCCACACCGCCGTGTCCCGGCCCGGCCGCGGGGAGCCCCACTTCATCTCCGTGGGCTACGTGGACGACACGCAGTTCGTGCGATTCGACAGCGACGCCGCGAGTCCGAGGATGGAGCCGCGGGCGCCGTGGATGGAGCAGGAGGGGCCGGAGTATTGGGAAGAGGAGACACGGAAAGCCAAGGCCCACGCACAGACTGACCGAGTGGACCTGCGGACCCTGCTCCGCTACTACAACCAGAGCGAGGCGGGGTCTCACACCATCCAGATAATGTATGGCTGCGACCTGGGGCCCGACGGGCACCTCCTCCGCGGGTACCGGCAGGACGCCTACGACGGCAAGGATTACATCGCCCTGAACGAGGACCTGCGCTCCTGGACCGCGGCGGACACTGCAGCTCAGATCACCCAGCGCAAGTGGGAGGCGGCCGGTGTGGCGGAGCAAGACAGAGCTTACCTGGAGGGGACGTGCGTGGAGTGGCTCCGCAGATACCTGGAGAACGGGAAGGAGACGCTGCAGCGCGCGGATCCCCCAAAGACACACGTGACCCACCACCCCGTCTCTGACCATGAGGCCACCCTGAGGTGCTGGGCCCTGGGCTTCTACCCTGCGGAGATCACACTGACCTGGCAGCGGGATGGGGAGGACCAAACTCAGGACACAGAGCTTGTGGAGACCAGGCCAGCAGGAGATGGAACCTTCCAGAAGTGGGGAGCTGTGGTGGTGCCTTCTGGAGAAGAGCAGAGATACACGTGCCATGTGCAGCATGAGGGGCTGCCGGAGCCCCTCACCCTGAGATGGGAGCCATCTTCCCAGTCCACCATCCCCATCGTGGGCATTGTTGCTGGCCTGGCTGTCCTAGCAGTTGTGGTCACCGGAGCTGTGGTCGCTGCTGTGATGTGGAGGAGGAAGAGCTCAGGCATCTGA
>Rhinopithecus_roxellana_GCF_007565055
CAATGTGAAGCCATCTTCCCAGTCCACCATCCCCATCGTGGGCATTGTTGCTGGCCTGGCTATCCTAGCAGCTGTGTTCACTGGAGCTGTGGTCGCTGCTGTGATGTGGAGGAGGAAGAGCTCAGATCCCCCAAAGACACACGTGACCCACCACCCCATCTCTGACCATGAGGCCACCCTGAGGTGCTGGGCCCTGGGCTTCTACCCTGCGGAGATCACACTGACCTGGCAGCGGGATGGGGAGGACCAAACTCAGGACACAGAGCTTGTGGAGACCAGACCAGGAGGAGATGGAACCTTCCAGAAGTGGGCAGCTGTGGTGGTGCCTTCTGGAGAAGAGCAGAGATACATGTGCCATGTGCAGCATGAGGGGCTGCCGGAGCCCCTCACCCTGAGATGGGGGTCTCACACCATCCAGAAGATGTACGGCTGCGACCTGGGACCCGACGGGCGCCTCCTCCGCGGGTACCGGCAGGACGCCTACGACGGCAAGGATTACATCGCCCTGAACGAGGACCTGCGCTCCTGGACCGCCGCGGACATGGCGGCTCAGAACACCCAGCGCAAGTGGGAGGCGGCCCGTGCGGCGGAGCAACTGAGAGCCTACCTGGAGGGGACGTGTGTGGAGTGGCTCCGCAGATACCTGGAGAACGGGAAGGAGACGCTGCAGCGCGCGGGCTCGCACTCCATGAGGTATTTCAGCACCGCCGTGTCCCGGCCCGGCCGCGGGGAGCCCTGGTATCTCGAAGTCGGCTACGTGGACGACACGCAGTTCGTGCGGTTCGACAGCGACGCCGAGAGTCCGAGGATGGAGCCGCGGGCGCCGTGGGTGGAGCAGGAGGGCCCGGAGTATTGGGAAGAGCAGACACGGAGAGCCAAGGACAACGCACAGACTGACCGAGGGAACCTGCGGACCCTGCTCCGCTACTACAACCAGAGCGAGGCCGATGGCGCCCCGAACCCTCTTTCTGCTGCTCTCGGGGGCCCTGGCCCTGACCGAGACCTGGGCCG
>Saguinus_bicolor_GCA_963574455
GGGTTTCAAGCCCCAGGTAGAACCATCTTCCCAGCCCACCATCCCCATTGTGGGCATCATTGCTGGCCTCTTTCTCCTTGGAGCTGTGGTCACTGGAGCTGTGGTCACTGCTGTGATGTGGAGGAGGAAGAGCTCAGATCCCCCAAAGGCACACGTGACCCATCACCCCATCTCTGACCATGAGTCCACTCTGAGGTGCTGGGCCCTGGGCTTCTACCCTTCGGAGATCACACTGACCTGGCAGCGGGATGGGGAGGACCAAACTCAGGACACGGAGCTTGTGGAGACCAGGCCAGCAGGGGATGGAACCTTCCAGAAGTGGGCCGCTGTGGTGGTGCCTTCTGGAGAGGAGCAGAGATACACGTGCCATGTGCAGCATGAGGGGCTGCCGGAGCCCCTCACCCTGAGATGGGGGTCTCACACCTACCAGACGGTGTATGGCTGCGAAGTGGGGCCAGATGGGCGCTTCCTGCGCGGGCATTACCAGTCAGCCTACGACGGCAAGGATTACCTCGCCCTGAACGAGGACCTGCACTCCTGGACCGCAGCGGACAAGGTGGCTCAGATCATCAAGCGCAAGTGGGAGGCGGCCAATGCGGCGGAGGGGTGGAGAGCCTACCTGGAGGGCAAGTGCGTGGAGCGGCTCCGCAGATATTTGGAGAACGGGAAGGAGACCCTGCAGCGCGCAGGCTCCCACTCCCTGAGGGTTTTCACCACCGCCGTCTCCCGGCCCGGCCGCGGGGAGCCCCGCTTCATCTCCGTGGGCTACGTGGACGACACGCTGTTCTTGCGGTTCGACAGCAACGCCGCGAGTGGGAGAGGGGAGCCGCGGGCGCCGTGGATAGAGCACGAGGGGCCGGAGTATTGGGAGGATCAGACTATGTGCTTCAAGGCTAAAGAACAGAGTTTCCGAGTGGGCCTGAGGAACCTGCTAGGCTACTACAACCAGAGCGAGGCCAACCTGGGCGGATGGCGGTC
>Saguinus_geoffroyi_GCA_963574215
CACATGTGAGGAACCATCTTCCCAGCCCACCATCCCCATTGTGGGCATCATTGCTGGCCTCGTTCTCCTTGGAGCTGTGGTCACTGGAGCTGTGGTCACTGCTGTGATGTGGAGGAGGAAGAGCTCAGATCCCCCAAAGGCACACGTGACCCATCACCCCATCTCTGACCATGAGTCCACTCTGAGGTGCTGGGCCCTGGGCTTCTACCCTGCGGAGATCACACTGACCTGGCAGCGGGATGGGGAGGACCAAACTCAGGACATGGAGCTTGTGGAGACCAGGCCAGCAGGGGATGGAACCTTCCAGAAGTGGGCCGCTGTGGTGGTGCCTTCTGGAGAGGAGCAGAGATACACGTGCCATGTGCAGCATGAGGGGCTGCCGGAGCCCCTCACCCTGAGATGGGGGTCTCACACCTACCAGACGGTGTATGGCTGCGAAGTGGGGCCAGATGGGCGCTTCCTGCGCGGGCATTACCAGTCAGCCTACGACGGCAAGGATTACCTCGCCCTGAACGAGGACCTGCACTCCTGGACCGCCGGGGACAAGGTGGCTCAGATCATCAAGCGCAAGTGGGAGGCGGCCAATGCGGCGGAGGGGTGGAGAGCCTACCTGGAGGGCAAGTGCGTGGAGCGGCTCCGGAGATATTTGGAGAACGGGAAGGAGACCCTGCAGCGCGCAGGCTCCCACTCCCTGAGGGTTTTCAACACCGCCGTCTCCCGGCCCGGCCGCGGGGAGCCCCGCTTCATCTCCGTGGGCTACGTGGACGACACGCAGTTCTTGCGGTTCGACAGCAACGCCGCGAGTGGGAGAGGGGAGCCGCGGGCGCCGTGGATGGAGCACGAGGGGCCGGAGTATTGGGAGGATCAGACTATGTGCTTCAAGGATGAAGAACAGGGTTTCCGAGTGGACCTGAGGAGGCTGCTAGGCTACTACAACCAGAGCGAGGCCAATGCCGAGGAAGGCGATCGTGACGCCCCGAACCCTCATCCTGCTGCTCTCGGGGGCTCTGTTCCTGACAGAGACCTGGGCGG
>Saguinus_imperator_GCA_963574955
ATGCCGAGGACGACGACCCGGGCGGGCTCCCACTGCTTGAGGTATTTCTACACCGCCGTGTCCCGGCCCGGCCGCGGGGAGCCCCGCTTCATCTCCGTGGGCTACGTGGACGACACGCAGTTCGTGCGGTTCGACAGCGACGCCGCGAGTCCGCGAAACGAGCTGCGGGCGCCATGGGTGGAGCAGGAGGGGCCGGAGTATTGGGAGGAGCAGACACGGAACTCCAAGGCCCACGCACAGAATTTCCGAGTGGGCCTGAGGATCCTGCGCGGCTACTACAACCAGAGCGAGGCCGAGTCTCACACCCTCCAGACCATGTACGGCTGCGACGTGGGGCCCGAGGGGCGCTTCCTCCGTGGGTACCGGCAGGATGCCTACGACGGCAAGGATTATCTCGCCCTGAACGAGGACCTGCGCTCCTGGACCGCCGCGGACACGGCGGCTCAGATCACCAAGCGCAAGCGAGAGGCGGCCAATTCGGCGGAGCAGTGGAGAGCCTACCTGGAGGGTGAGTGCGTGGAGTGGCTTGGCAGACACCTGGAAAACCGGAAGGAGACACTGCAGCGCGCAGATCCCCCAAAGACACACGTGACCCACCACCCCGTCTCTGACCATGAAGCCACCCTGAGGTGCTGGGCCCTGGGCTTCTACCCTGCAGAGATCACACTGACCTGGCAGCGGGATGGGGAGGACCAAACTCAGGACACCGAGCTTGTGGAGACCAGGCCAGCAGGGGATGGAACCTTCCAGAAGTGGGCAGCTGTGATGGTGTCTTCTGGAGAAGAGCAGAGATACACCTGCCATGTGCAGCACAAGGGGCTGCCGGAGTCCCTCACCCTGAGATGGGAGCCGTCTTCCCAGCCCACCATCCCCATCGTGAGCATTGTTGCTGGCCTGGCTGTCCTAGCAACTGTGGTCACTGGAGCTGTGGTGTCTGCTGTGATGTGGAGGAGAAAGAGCTCAGGCATCTGA
>Saguinus_inustus_GCA_963574735
ATGGCGGTCACCTGGGCGGGCTCCCACTCCCTGAGGGTTTTCACCACCGCCGTCTCCCGGCCCGGCCGCGGGGAGCCCCGCTTCATCTCCTTGGGCTACGTGGACGACACGCAGTTCTTGCGGTTCGACAGCAACGCCGCGAGTGGGAGAGGGGAGCCGCGGGCGCCGTGGATGGAGCACGAGGGGCCGGAGTATTGGGAGGATCAGACTATGTGCTTCAAGGCTAAAGAACAGAGTTTCCGAGTGGGCCTGAGGAACCTGCTAGGCTACTACAACCAGAGCGAGGCCAGGTCTCACACCTACCAGACGGTGTATGGCTGCGAAGTGGGGCCAGATGGGCGCTTCCTGCGCGGGCATTACCAGTCAGCCTACGACGGCAAGGATTACCTCGCCCTGAACGAGGACCTGCACTCCTGGACCGCAGCGGACAAGGTGGCTCAGATCATCAAGCGCAAGTGGGAGGCGGCCAATGAGGCGGAGGGGTGGAGAGCCTACCTGGAGGGCAAGTGCGTGGAGCGGCTCCGCAGATATTTGGAGAACGGGAAGGAGACCCTGCAGCGCGCAGATCCCCCAAAGGCACACGTGACCCATCACCCCATCTCTGACCATGAGTCCACTCTGAGGTGCTGGGCCCTGGGCTTCTACCCTGCGGAGATCACACTGACCTGGCAGCGGGATGGGGAGGACCAAACTCAGGACACGGAGCTTGTGGAGACCAGGCCAGCAGGGGATGGAACCTTCCAGAAGTGGGCCGCTGTGGTGGTGCCTTCTGGAGAGGAGCAGAGATACACGTGCCATGTGCAGCATGAGGGGCTGCCGGAGCCCCTCACCCTGAGATGGGAACCATCTTCCCAGCCCACCATCCCCATTGTGGGCATCATTGCTGGCCTCGTTCTCCTTGGAGCTGTGGTCACTGGAGCTGTGGTCACTGCTGTGATGTGGAGGAGGAAGAGCTCAGGGGTTTCAAGCCCCAGGTAG
>Saguinus_oedipus_GCA_963574915
ATGATCAAGACCTGGGCGGGCTCCCACTCCTTGAAGTATTTCAGCACCACCGTGTCCCGGCCTGGCCACGAGGAGCCCCGCTTCATCTTAGTGGGCTACGTGGACGACACGCAGTTCGTGCGGTTCGACAACGACGTCGCGATTCCGAGGATGGAGCCGCTGGCGCCGTGGGTGGAGCAGGAGGGGCCGGAGTATTGGGACCTGCAGACACGGAGAGTCAAGGCCGCCGCACAGAATTTCGGAGTGAACCTGCGGACCCTGCGCAGCTACTACAACCAGAGCGAGGACGGGTCTCACACTATCCAGATGATGTATGGCTGCGACCTGGGGCCAGACGGGCGCCTCCTCCGCGGGTATAACCAGCACGCCTACGACGGCAAGGACTACATCGCCCTGAACGAGGACCTGCGCTCCTGGACGGCCGCGGACGTGGCGGCTCAGATCACGCAGCGCAAGTGGGAAGCGGCCAATGTGGCTGAGGGGAGGAGAGCCTACCTGGAGGGCGACTGCCTGGAGTGGCTCCGCAGATACCTGGAGAACGGGAACGAGACGCTGCAGCGCGCCGAGCCCCCCAAGACAGACGTGAGCCACCACCCCATCTCTGACCACGAGGCCACTCTGAGGTGCTGGGCCCTGGGCTTCTACCCTGCGGAGATCACACTGACCTGGCAGCGGGATGGGGAGGACCAGACCCAGGACATGGAGCTCGTAGAAACCAGGCCCGCAGGGGATGGAACCTTCCAGAAGTGGGCAGCTGTGGTGGTGCTTTCTGGAGAGGAGCAGAGATACACATGCCACGTGCAGCATGAGGGGCTGCCTGAGCCACTCACCCTGAAATGGGAGCCATCTTTCCAGCCCACCATCCCCATCGTGGGCATCATTGCTGGCCTGGTTGTCCTTGGAGCTGTAGTCACTGGAGCTGTGGTAGCTGCTGTGATGTGGAGGAAGAAGAGTTGA
>Saimiri_boliviensis_GCF_048565385
GCATAATGTGAAGCCGTCTTCCCAGCCCACAATCCCCATCGTGGGCATCATTGCTGTCCTGACTGTCCTTGGAGCTGTAGTCACTGGAGCTGTGATCGCTGCTGTGATGTGGAGGAAGAAGAGCTCAGAGCCCCCCAAGACACACGTGAGCCACCACCCCATCTCTGACCATGAGGCCACCCTGAGGTGCTGGGCCCTGGGCTTCTACCCTGCGGAGATCACACTGACCTGGCATCGAGATGGGGAGGACCAGACCCAGGACATGGAGCTTGTGGAGACCAGGCCCGCAGGGGATGGAAACTTCCAGAAGTGGGCGGCTGTGGTGGTGCCTTCTGGAGAGGAGCAGAGATACACGTGCCATGTGCAGCATGAGGGGCTGCCTGAGCCCCTCACCCTGAGATGGGGATCTCACACCTTCCAGACGATGTACGGCTGCGACCTGGGGCCGGACGGGCGCCTCCTCCGCGGGTATAACCAGCTCGCCTACGACGGCAAGGACTACATCGCCCTGAACGAGGACCTGCGCTCCTGGACGGCCGCGGACACGGCGGCTCAGATCACCCAGCGCAAGTGGGAGGCGGCCAATGAGGCGGAGCGAACGAGAGCCTACCTGGAGGGCAGGTGCCTGGAGTGGCTCCGCAGATACCTGGAGAACGGGAAGGAGACGCTGCAGCGCGCGGGCTCCCACTCCCTGAGGTATTTCTACACCTCCGTGTCCCGGCCCGGCCGCGGGGAGCCCCGCTTCATCGCCGTGGGCTACGTGGACGACACGCAGTTCGTGCGGTTCGACAGCGACGCCGCGATTCCGAGGATGGAGCCGCGGGCGCCGTGGATGGAGCAGGAGGGGCCGGAGTATTGGGACCGGGAGACGCGGAACCTCAAGGCCGCCGCGCAGACTTACCGAGTGAGCCTGCGGAACCTGCGCGGCTACTACAACCAGAGCGAGGCCGGCCCAGACACCAGCTGATG
>Saimiri_cassiquiarensis_GCA_963573395
GCATCTGAGCAAGCCGTGTTCCCAGCCCACCATCCGCATCATGGGCATCATTGCTGGCCTGGCTGTCCTAGGAGCTGTGGTCACTGGAGCTGTGGTTGCTGCTGTGATGTGGAGGAGGTTGAGTTCAGACCCCCCAAAGACACACGTGACCCACCACCCCATCTCTGACCAAGAGGCCACCCTGAGGTGCTGGGCCCTGGGCTTCTACCCTGCGGAGATCACACTGACCTGGCAGCGGGATGGGGAGGACCAAACTCAAGACACTGAGTTTGTGGAGACCAGGCCTTCAGGGGATGGAACCTTCCAGAAGTGGGCAGCTGTGGTGGTGCCTTCTGGAGAAGAGCAGAGATACACGTGCCATGTGCAGCACGAGGGGCTGCCGGAGCCCCACACCCTGAGATGGGGGTCTCACACCTACCAGAGGATGTATGGCTGCGACCTGGGGCCTGATGGGCGCCTCCTCCGCGGGTATGACAAGCGCGCCTACGACGGCAAGGATTACCTCGCCCTGAACGAGGACCTGCGCTCCTGGACCGCGGCGGACAGGGCGGCTCAGGTCACCCAGCGCAAGTTCGAGGCGGCCCATGAGGCGGAGAAGATGAAAGCTTACCTGGAGGGCACGTGCGTGGAGTCGCTCCGCAGATACCTGGAGAACGGGAAGGAAAGGCTGCAGCGTGCAGGCTCCCACTCCTTGAGATATTTCCAGACCGCCGTGTCCCGGCCCGGCCGCCGGGAGCCCCACTTCTTCGCCGTGGGCTACGTGGACGACATGCAGTTCGAGCGGTTTGACAGCGACGCGGCAACTCCGAGAACCGAGCCGCGGACGCCTTGGATGGAGCAGGAGGGGCCGGAGTATTGGGACCTGCAGACTCGGACCCTCAAGGCCCGCGCGCAGACAAACCAAGTGTGCCTGCGGAACCTGCGCGGCTACTACAACCAGAGCGAGGCGGATGGCGCCCCGAACCCTCCTCCTGCTGCTCTCGGCGGCCGTGGCCCTGACCGAGACCTGGGCGG
>Saimiri_macrodon_GCA_963573505
GCATCTGACAGAGCCGTCCTCCCAACTCACCATCCATATCGTGGGCATCATTGCTGGCCTGGCTGTCCTAGGAGCTGTGGTCATCGGAGCTGTGGTCACTGCTGTGATGCGGAGGAGGAAGAGCTCAGATCCCCCAAAGACACACGTAACCCACCACCCCGTCTCCGACAATGAGGCCACCCTGAGGTGCTGGGCCCTGGGCTTCTACCCTGCGGAGATCACACTGACCTGGCAGCGGGATGGGGAGGACCAAACTCAGGACATGGAGCTTGTGGAGACCAGGCCAGCAGGGGATGGAACCTTCCAGAAGTGGGCAGCAGTGGTGGTGCCTTCTGGAGAGGAGCAGAGATACACGTGCCATGTGCAGCACGAGGGGCTGCCAGAGCCCCTCACCCTGAGATGGGACTCTCACACCCTCCAGATAATGACCGGCTGCGAGGTGGGGCCCAAGGGGCGCTTCCTCCGAGGGTATGAACAGAGCGCCTACGACGGCAAGGATTACCTCGCCCTGAACGAGGACCTGCGATCCTGGACCGCCGCAGACATGGTGGCTCAGATCACCAAGCGCCAGTGGGAGGAGGCCAATGTGGCAGAGCGAGAGCGAGCCTACCTGGAGGGCGCCTGCGTGGAGTGGCTCCGCAGACACCTGGAGAACGGGAAGGAGACGCTGCAGCGCGCGGGCTCCCACTCCATGAGGTATTTCACCACCTCCGTGTCCCGGCCGGGCCGGGGGGAGCCCCGCTTCATCGCCGTGGGCTACGTGGACGACACGCAGATCGGGCGGTTCGACAGCGACGCAGCGATTCAGAGAGCTGAGCCGCAGTCGGCGTGGGCGGAGCAGATGGGGCCGGAGTATTGGGACTGGGAGACACGGAGAGCCAAGGCCCGCGCTCAGAATGACCGAATGTACCTGCGGACCCTGCGCGGCTACTACAACCAGAGCGAGGCCGACCCGGGCGGATGGCG
>Saimiri_oerstedii_GCA_963574195
ATGGCGCCCCGAACCCTCCTCCTGCTGCTCTTGGGGGCCCTGACCGTCACCAAGACCTGGGCTGGGTCCCACTCCTTGAGGTATTTCAGCACCGCCACGTCCCGGCCCGGCCGCGGGGAGCCCCGATACAGGTACATCGGTGTGGGCTACGTGGATGACACGCCGTTCGTGCGGTTCGACAGCGACGACCCGAGTCCGAGGATGGAGCCGCGGGCGCCGTGGGTGGAGCAGGAGGGGCCGGAGTATTGGGAGGACCAGACAGGGGTCGTCAAGGCCAACGCACAAACTGACCGCGTGGCCCTGCGGAAACTGCTTCGCTACTACAACCAGAGCGAGGGCGGGTCTCACACCCTCCAGGGAACGAATGGCTGTGACGTGGGGCCCGATGGACGCTTCCTCCGCGGGTATCACCAGCACGCCTACGACGGCAAGGACTACATCTCCCTGAACGAGGACCTGCGCTCCTGGACCGCGGCGGACGTGGCCGCTCAGATCACCCAGCGCAAGTGGGAGGCAGAGAACTATGCAGAGGAGTTCAGCACCTACCTGAAGGGCGGGTGCGTGGAGTGGCTCCACAGATACCTGGAGAACGGGAAGGAGACGCTGCAGCGCGCGGATCCTCCAAAGGCACACATTGCCCACCACCCCATCTCTGACCATGAGGCCACCCTGAGGTGCTGGGCCCTGGGCTTCTACCCTGCGGAGATCACGCTGACCTGGCAGAGAGATGGGGAGGAACAGACCCAGGACACAGAGCTTGCGGAGACCAGGCCTGCAGGGGATGGAACCTTCCAGAAGTGGGCAGCTGTGGTGGTGCTTTCTGGGGAGGAGCAGAGATACACATGCCATGTGCAGCACGAGGGGTTGCCTGAGCCCCTCACCCTGAGATGGGAGCCATCTTCCCAGCCCATCATCCCCATCATGGGCATGATTGCTGGCCTGGCTGTCCTTGGAGCTGTGGTCACTGGAGCTGTAATGTGGAGGAAGAAGATCTCAGGTTGGGAAGGGTGGTGGTTTTGA
>Saimiri_sciureus_GCA_963573345
ATGGCGCCCCGAACTCTCCTCCTGCTACTCTTGGGGTCCCTGGCCCTGACTGAGACCCGGGCGGGCTCCCACTCCCTGAGGTATTTCGACACCACCGTGTCCCGGCCCGGCCGCGGGGAGCCCCGCTTCATCTCCGTGGGCTACGTGGACGACACGCAGTTCGTGCGGTTCGACAGCGACGCTGCGAGTCCGAGGATGGAGCCGCGGGCGGCGTGGATGGAGCAGGAGGGGCCGGAGTATTGGGAGGAGGAGACACGGAGAGCCAAGGCCAACGCACAGACTGACCGAGTGAACCTGCGGACCCTGCGCGGCTACTACAACCAGAGCGAGGTCGAGTGTCACACGCTCCAGAGGATGTACGGCTGCGACCTGGGGCGGGACGGGCGCCTCCTCCGCGGGTATGACCAGTTCGCCTACGACGGCAAGGACTACATCGCCCTGAACGAGGACCTGCGCTCCTGGACGGCCGCGGACACGGCGGCTCAGATCACCCAGCGCAAGTGGGAGGCGACCAATGAGGCTGAGAGGATGAGAGCCTACCTGGAGGGCACATGCATGGAGTGGCTCCGCAGATACCTGGAAAACGGGAAGGAGACGCTGCCGCGCGCGGAACCCCCCAAGACACATGTGACCCACCACCCCATCTCTGACCATGAGGCCACCCTGAGGTGCTGGGCCCTGGGCTTCTACCCTGCGGAGATCACACTGACCTGGCAGCAGGATGGGGAGGACCAGACCCAGGACACGGTGCTGGTAGAGACCAGACCCACGGGGGATGGAAACTTCCAGAAGTGGGTGGCTGTGGTGGTGCCTTCTGGAGAGGAGCAGAGATATACATGCCATGTGCAGCACGAGGGGCTGCCCGAGCCCCTCATTCTGAGATGGGAGCAATCTTCCCAGCCCACCATCCCCATCGTGGGCATCATTGCTGCCCTGGCTAACCTTGGAGCTGTAGTCACTGGAGCTGTGGTCGCTGCTGTGATGTGGAGGAGGGTTCCAAGCCCCAGGTAG
>Saimiri_ustus_GCA_963574015
ATGGCGACCCGGGCGGGCTCCCACTCCCTGAGGTATTTCAGCACCGCCGTGTCCCGGCCCGGCCGCGGGGAGCCCCGCTTCATCACCGTGGGCTACGTGGACGACACGCAGTTCGTGTGGTTCGACACTGACGCCGCGATTCCGAGAAAGGAGCCGCGGGCGGCGTGGATGGAGAAGGAGGGGCCGGAGTATTGGGAGGAGGAGACGCGGATCTCCAAGGCCCGCGCGCAGACTGACCGAGTGGACCTGCGGACCCTGCGCGGCTACTACAACCAGAGCGAGGCCGAGTCTCACACCATCCAGACCATGTACGGCTGCGACCTGGGGCCGGACGGGCGCCTCCTCCGTGGGTACCGGCAAGACGCCTACGACGGCAAGGATTACATCGCCCTGAACGAGGACCTGCGCTCCTGGACGGCCGCGGACATGGCGGCTCAGATCACGAAGCGCAAGTGGGAGGCGGCCAATGCAGCGGAGCAAGAGAGAGCCTACCTGGAGGGCCCCTGCGTGGAGGGGCTCCGCAGATACCTGGAGAACGGGAAGGAGACGCTGCAGCGCGCGGACCCACCAAAGACACACATGACCCACCACCCCATCTCTGACCATGAGGCCACCCTGAGGTGCTGGGCCCTGGGCTTCTATCCTGCGGAGATCACACTGACCTGGCAGCGGGATGGGGAGGACCAAACTCAGGACATGGAGCTTGTGGAGACCAGGCCTGCAGGGGATGGAACCTTCCAGAAGTGGGCAGCTGTGGTGGTGCCTTCTGGAGAAGAGCAGAGATACACGTGCCATGTGCAGCACGAGGGGCTGCCGGAGCCCCTCACCCTGAGATGGGAGCCGTCTTCCCAGCTCATCATCCCTATCGTGGGCATCGTTGCTGTGGCTGTCCTAGGAGCTGTGGTCATCGGAGCTGTTGTGATATGGAGGAGGAAGAGCTCAGGAAGCTGCGAGTAA
>Semnopithecus_hypoleucos_GCA_963573665
CTGACCGAGACCTGGGCCGGCTCGCACTCCTTGAGGTATTTCAGCACCGCCGTGTCCCGGCCCGGCCGCGGGGAGCCCCGCTTCATCTCCGTGGGCTACGTGGACGACACGCAGTTCGTGCGGTTCGACAGCGATGCCGCGAGTCCAAGGATGGAGCCGCGGGCGTCGTGGATAGAGCAGGAAGGGCCGGAGTATTGGGACCAGGAGACACGGAGCGCCAGAGACACCGCACGGACTTTCCGAGTGAACCTGAAGACCCTGCGCGGCTACTACAACCAGAGCGAGGCCGGGTCTCATACCCTCCAGTGGATGCATGGCTGCGACCTGGGGCCCGACGGGCGCTTCCTCCGCGGGTATGAACAGTTCGCCTACGACGGCAAGGATTATCTCACCCTGAATGAGGACCTGCGTTCCTGGTCCGCGGTAGACACGGCGGCTCAGATTTCCGAGCGAAAGTCAAATGATGGCTCTGAGACGGAGCACCAGAGAGTCTACCTGGAAGACACATGCGTGGAGTGGCTCCGCAAATACCTGGAGAAGGGAAAGGAGACGCTGCAGTCCCGGAACCCCCCCAAGACACATGTGACCCACCACCCCATCTCTGATCATGAGGCCACCCTGAGGTGCTGGGCCCTGGGCTTCTACCCTGCGGAGATCACAGTGACCTGGCAACGGGATGGGGAGGACCAGACCCAGGACGCGGAGCTTGTGGAGACCAGGCCTGCAGGGGATGGAACTTTCCAGAAGTGGGCAGCTGTGGTGGTGCCTTCTGGAGAGGAGCAGAGATACACGTGCCATGTGCAACACGAAGGGCTGCCCCAGCCCCTCACCCTGAGATGGGAGCCATCTTCCCAGTCCACCATCCCCATCGTGGGCATCATTGCTGGCCTGCCTGTCCTAGCAGTTGTGGTCACTGGAGCTGTGGTTGCTGCTGTAATGTGGAGGAGGAAGAGCTCAGGGGAAGGTCTCTGCTGA
>Semnopithecus_priam_GCA_963574295
TACCTGTGAGCAGCCGTCTTCCCAACCCTGCATCCCAATCGTGGGCATCATTGCTGGCCTGGTTTTCCTTGGAGCTGTGGTCACTGGAGCTGTGGTTGCTGCTGTGATGTGGAGGAGGAAGAGCTCAGACCCCCCCAAGACACATGTGACCCACCACCCCGTCTCTGATCATGAGGCCACCCTGAGGTGCTGGGCCCTGGGCTTCTACCCTGCGGAGATCACAGTGACCTGGCAACGGGATGGGGAGGACCAGACCCAGGACGCGGAGCTTGTGGAGACCAGGCCTGCAGGGGATGGAACTTTCCAGAAGTGGGCAGCTGTGGTGGTGCCTTCTGGAGAGGAGCAGAGATACACGTGCCATGTGCAGCATGAGGGGCTACCCAAACCCCGAGCCCTGAGATGGGTGTCTCATACCCTCCAGTGGATGCATGGCTGTGACCTGGGGCCCGACGGGCGCTTCCTCCGCGGGTACGAACAGTTCGCCTACGACGGCAAGGATTATCTCACCCTGAATGAGGACCTGCGTTCCTGGTCCGCGGTAGACACGGCGGCTCAGATTTCCGAGCGAAAGTCGAATGATGGCTCTGAGGCGGAGCACCAGAGAGTCTACCTGGAAGACACATGCGTGGAGTGGCTCCGCAAATACCTGGAGAAGGGGAAGGAGACGCTTCAGGACCTGAGCTCCCACTCCTTGAAGTATTTCCACACTTCCGTGTCCCGGCCCGGCCGCGGGGAGCCCCGCTTCATCTCCGTGGGCTACGTGGACGACACGCAGTTCGTGCGGTTCGACAGCGATGCCGCGAGTCCAAGGATGGAGCCGCGGGCGTCGTGGATAGAGCAGGAGGGGCCGGAGTATTGGGACCAGGAGACACGGAGCGCCAGAGACACCGCACAGACTTTCCGAGTGAACCTGAAGACCCTGCGCGGCTACTACAACCAGAGCGAGGCCGACCTGGGCGGATGTTCCAG
>Semnopithecus_schistaceus_GCA_963574385
ATGGCGCCCCGAACCTTCCTCCTGCTGCTCTCGGGGGCCCTGGCCCTGACCCAGACCTGGGCCGGTTCCCACTCCATGAGGTATTTCCACACTTCCGTGTCCCGGCCCGGCCGCGGGGAGCCCCGCTTCATCTCCGTGGGCTACGTGGACGACACCCAGTTCGTGCGGGTCGACAGCGACGCCGCGAGTCCGAGGATGGAGCCGCGGGCGCCGTGGATGAAGCAGGAGGGGCCGGAGTATTGGGAGGAGCAGACACGGAGAGCCAAGGCCCACGCACAGTTTCACCGAGTGAGCCTGCGGAACCTGCGCGGCTACTACAACCAGAGCGAGGCGGGGTCTCACACCCTCCAGTGGATGTATGGCTGCGACCTGGGACCCGACGGGCGCCTCCTCCGCGGGTATGAACAGCACGCCTACGATGGCAAGGATTACATCGCCCTGAACGAGGACCTGCGCTCCTGGACCGCCGCGGACATGGCGGCTCAGAACACCCAGCAGAAGTGGGAGGCGGCCCGTGAGGCGGAGCAGATGAGAGCCTACCTGGAGGGGACGTGCGTGGAGTGGCTCCGCAGATACCTGGAGAACGGGAAGGAGACGCTGCAGCGCGCAGATCCCCCAAAGACACACGTGACCCACCACCCCGTCTCTGACTATGAGGCCACCCTGAGGTGCTGGGCCCTGGGCTTCTACCCTGCGGAGATCACACTGACCTGGCAGCGGGATGGGGAGGACCAAACTCAGGACACCGAGCTTGTGGAGACCAGGCCAGCAGGAGATGGAACCTTCCAGAAGTGGGGAGCCGTGGTGGTGCCTTCTGGAGAAGAGCACAGATACACGTGCCATGTGCAGCACGAGGGATTACCGGAGCCCCTCACCCTGAGATGGGAGCCATCTTCTCAGTCCACCATCCCCATCGTGGGCATTGTTGCTGGCCTGGCTGTCCTGGCAGTTGTGGTCACCGGAGCTGTGGTCGCTGCTGTGATGTGGAGGAGGAAGAGCTCAGGGGAAGGTTCCTGCTAA
>Theropithecus_gelada_GCF_003255815
GGATCTGAAGCCGTCTTCCCAGTCCACCATCCCCATCGTGGGCATCATTGCTGGCCTGGTTCTCCTTGGAACTGTGGTCACTGGAGCTGTGGTCGCTGCTGTGATGTGGAGGAGGAAGAGCTCAGACCCCCCCAAGACACATGTGACCCACCATCCTGTCTCTGACCATGAGGCCACCCTGAGGTGCTGGGCCCTGGGCTTCTACCCTGCGGAGATCACACTGACATGGAAGCGGGATGGGGAGGACCAAACTCAGGACACGGAGCTCGTGGAGACCAGGCCTGCAGGAGATGGAACCTTCCAGAAGTGGGCGGCTGTGGTGGTGCCTTCTGGAGAGGAGCAGAGATACACCTGTCATGTGCAGCATGAGGGTCTGCCCGAGCCCCTCACCCTGAGATGGGGGTCTCACACCCTCCAGACGATGTACGGCTGCGACCTGGGGCCCGACGGGCGCCTCCTCCGCGGGTATCACCAGTACGCCTACGACGGCAAGGATTACATCGCCCTGAACGAGGACCTGCGCTCCTGGACGGCCGCGGACTTGGCGGCTCAGAACACCCAGCGGAAGTGGGAGGCGGCGGGTGACGCGGAGCAGTGGAGAGCCTACCTGGAGGGCCTGTGTGTGGAGTGGCTCCGCAGATACCTGGAGAACGGGAAGGAGACGCTGCAGCGCGCGGGCTCCCACTCCATGAGGTATTTCTACACCTCCGTGTCCCGGCCCGGCCGCGGGCAGCCCCGCTTCATCGCCGTGGGCTACGTGGACGACACGCAGTTCGTGCGGTTCGACAGCGACGCCGCGAGCCAAAGGATGGAGCCGCGGGCGCCGTGGGTGGAGCAGGAGGGGCCGGAGTATTGGGACTCGCAGACACGGTACATGAAGACCGAGACACAGAATGCCCCAGTGAACCTGCGGAACCTGCGCGGCTACTACAACCAGAGCGAGGCCGATGGCGGTCATGGCGCCCCGAACCCTCCTCCTGGTGCTCTCAGGGGCCCTGGCCCTGACCCAGACCCGGGCGG
>Trachypithecus_auratus_GCA_963574155
CACCTACTCTTTTTTTTTGAAGCCGTCTTCCCAACCCTCCATCCCAATCGTGAGCATCATTGCTGGCCTTGTTCTCCTTGGAGCTGTGGTCACTGGAGCTGTGGTTGCTGCTGTGATGTGGAGGAGAAAGAGCTCAGACCCCCCCAAGACACATGTGACCCACCACCCCGTCTCTGATCATGAGGCCACCCTGAGGTGCTGGGCCCTGGGCTTCTACCCTGCGGAGATCACAGTGACCTGGCAACGGGATGGGGAGGACCAGACCCAAGACGCGGAGCTTGTGGAGACCAGGCCTGCAGGGGATGGAACTTTCCAGAAGTGGGCAGCTGTGGTGGTGCCTTCTGGAGAGGAGCAGAGATACACGTGCCATGTGCAGCATGAGGGGCTACCCAAACCCCGAGCCCTGAGATGGGTGTCTCATACCCTCCAGTGGATGCATGGCTGCGACCTGGGGCCCGACGGGCGCTTCCTCCGCGGGTATGAACAGTTCGCCTACGACGGCAAGGATTATCTCACCCTGAATGAGGACCTGCGTTCCTGGTCCGCGGTAGACACGGCAGCTCAGATTTCCGAGCGAAAGTCAAATGATGGCTCTGAGACGGAGCACCAGAGAGTCTACCTGGAAGACACATGCGTGGAGTGGCTCCGCAAATACCTGGAGAAGGGAAAGGAGACGCTGCAGTACCGGAGCTCCCACTCCTTGAAGTATTTCCACACTTCCGTGTCCCGGCCCGGCCGCGGGGAGCCCCGCTTCATCTCCGTGGGCTACGTGGACGACACGCAGTTCGTGCGGTTCGACAGCGATGCCGCGAGTCCAAGGATGGAGCCGCGGGCGTCGTGGATAGAGCAGGAGGGGCCGGAGTATTGGGACCAGGAGACACGGAGCGCCAGAGACACCGCACAGACTTTCCGAGTGAACCTGAAGACCCTGCGCGGCTACTACAACCAGAGCGAGGCCTACCTGGGCGGATGTTCCAG
>Trachypithecus_cristatus_GCA_963574045
ATGGCTTCCCCGTGGACGAGCTCGCACTCCATGAGGTATTTCAGCACCGCCGTGTCCCGGCCCGGCCGCCGGGAACCCTGGTATCTCGAAGTCGGCTACGTGGACGACACGCAGTTCGTGCGGTTCGACAGCGACGCCGAGAGTCCGAGGATGGAGCCGCGGGCACCGTGGGTGGAGCAGGAGGGGCCGGAGTATTGGGAAGAGCAGACACGGAACGCCAAGGCCCACGCACAGGCTGACCGAGTGAGCCTGCGGAACCTGCTCCTCTACTACAACCAGAGCGAGGCCGGGTCTCACACCCTCCAGACGATGTTTGGCTGTGACCTGGGGCCCGACGGGCGCCTTCTCAGCGGGTATGACCAGCACGCCTACGACGGCAGGGATTACATCGCCCTGAACGAGGACCTGCGCTCCTGGACCGCCGCGGACATGGCGGCTCAGAACACCCAGCGCAAGTGGGAGGCGGCCCGCGAGGCAGAGCAGCTGAGAGCCTACCTGGAGGGGACGTGCGTGGAGTGGCTCCGCAGATACCTGGAGAATGGGAAGGAGACGCTGCAGCGCGCGGAACCCCCAAAGACACACGTGACCCACCACCCTGTCTCTGACCATGAGGCCACCCTGAGGTGCTGGGCCCTGGGCTTTTACCCTGCGGAGATCACACTGACCTGGCAGCGGGATGGGGAGGAACAAACTCAGGACACTGAGCTTGTGGAGACCAGGCCAGGAGGAGATGGAACGTTCCAGAAGTGGGGAGCTGTGGTGGTGCCTTCTGGAGAAGAACAGAGATACACGTGCCATGTGCAGCACGAGGGGCTGCCGGAGCCCCTCACCCTGAGATGGGAGGCATCTTCCCAGTCCACCATCCCCATCATGGGCATTGTTGCTGGCCTGGCTGTCCTAGCAGTTGTGGTCACCGGAGCTGTGGTCACTGCTGTGATGTGGAGGAGGAAGAGCTCAGGCATCTGA
>Trachypithecus_francoisi_GCF_009764315
ATGCGGACCTGGGCCGGCTCCCACTCCATGAGGTATTTCCACACCGCCGTGTCCCGGCCCGGCCGCGGGGAGCCCCGCTTCATCTCCGTGGGCTACGTGGACGACACGCAGTTCGTGCGGTTCGACAGCGACGCCGAGAGTCCGAGGATGGAGCCGCGGGCGCTGTGGGTGGAGCAGGAGGGGCCGGAATATTGGGACCGGAACACACGGATCGCCAAGGCCAACGCACAGGCCTACCGACTGAACCTGCGGAACCTGCGCGGCTACTACAACCAGAGCGAGGCGGGGTCTCACACCGTCCAGAAGATGTACGGCTGCGACCTGGGACCCGACGGGCGCCTCCTCCGCGGGTATGAACAGTTCGCCTACGACGGCAAGGATTACATCGCCCTGAACGAGGACCTGCGCTCCTGGACCGCCGCGGACATGGCGGCTCAGAACACCCAGCGCAAGTGGGAGGCGGCCCGTGTGGCAGAGCAGTTGAGAGCCTACCTGGAGGGGACGTGCGTGGAGTGGCTCCGCAGATACCTGGAGAACGGGAAGGAGACGCTGCAGCGCGCGGAACCCCCAAAGACACACGTGACCCACCACCCCGTCTCTGACCATGAGGCCACCCTGAGGTGCTGGGCCCTGGGCTTCTACCCTGCGGAGATCACACTGACCTGGCAGCGGGATGGGGAGGACCAAACTCAGGACACTGAGCTTGTGGAGACCAGGCCAGGAGGAGATGGAACCTTCCAGAAGTGGGGAGCTGTGGTGGTGCCTTCTGGAGAAGAGCAGAGATACACGTGCCATGTGCAGCATGAGGGGCTGCCGGAGCCCCTCACCCTGAGATGGGAGCCATCTTCCCAGTCCACCATCCCCATCGTGGGCATTGTTGCTGGCCTGGCTGTCCTAGCAGCTGTGGTCACCGGAGCTGTGGTCGCTGCTGTGATGTGGAGGAGGAAGAGCTCAGGCATCTGA
>Trachypithecus_geei_GCA_963573545
ATGTTCCAGACCTGGGCGGGCTCCCACTCCTTGAAGTATTTCCACACTTCCGTGTCCCGGCCCGGCCGCGGGGAGCCCCGCTTCATCTCCGTGGGCTACGTGGACGACACGCAGTTCGTGCGGTTCGACAGCGATGCCGCGAGTCCAAGGATGGAGCCGCGGGCGTCGTGGATAGAGCAGGAGGGGCCGGAGTATTGGGACCAGGAGACACGGAGCGCCAGAGACACCGCACAGACTTTCCGAGTGAACCTGAAGACCCTGCGCGGCTACTACAACCAGAGCGAGGCCGTGTCTCATACCCTCCAGTGGATGCATGGCTGCGACCTGGGGCCCGACGGGCGCTTCCTCCGTGGGTATGAACAGTTCGCCTACGACGGCAAGGATTATCTCACCCTGAATGAGGACCTGCGTTCCTGGTCCGCGGTAGACACGGCGGCTCAGATTTCCGAGCGAAAGTCAAATGATGGCTCTGAGACGGAGCACCAGAGAGTCTACCTGGAAGACACATGCGTGGAGTGGCTCCGCAAATACCTGGAGAAGGGAAAGGAGACGCTGCAGTCCCGGAACCCCCCCAAGACACATGTGACCCACCACCCTGTCTCTGATCATGAGGCCACCCTGAGGTGCTGGGCCCTGGGCTTCTACCCTGCGGAGATCACAGTGACCTGGCAGCGGGATGGGGAGGACCAGACTCAGGACACGGAGCTTGTGGAGACCAGGCCTGCAGGGGATGGAACCTTCCAGAAGTGGGCAGCTGTGGTGGTGCCTTCTGGAGAGGAGCAGAGATACACGTGCCATGTGCAGCATGAGGGGCTACCCAAGCCCCTCACCCTTAGATGGGAGCCGTCTTCCCAACCCTGCATCCCAATCGTGGGCATCATTGCTGGCCTGGTTTTCCTTGGAGCTGTGGTCACTGGAGCTGTGGTTGCTGCTGTGATGTGGAGGAGGAAGAGCTCAGCACCTACTCTTTTTTTTTGA
>Trachypithecus_germaini_GCA_047047975
ATGGCGCCCCGAACCCTCCTCCTGCTGCTCTCGGGGGCCCTGGCCCTGACCGAGACCTGGGCGGGCTCGCACTCCATGAGGTATTTCAGCACCGCCGTGTCCCGGCCCGGCCGCGGGGAGCCCTGGTATCTCCAAGTCGGCTACGTGGACGACACGCAGTTCGTGCGGTTCGACAGCGACGCCGAGAGTCCGAGGATGGAGCCGCGGGCGCCGTGGGTGGAGCAGGAGGGGCCGGAGTATTGGGAAGAGCAGACACGGATCGCCAAGGGCAACGCACAGACTGACCGAGTGGACCTGGAGACCCTGCGCGGCTACTACAACCAGAGCGAGGCCGGGTCTCACACCATCCAGACGATGTATGGCTGCGACCTGGGACCCGACGGGCGCCTCCTCCGCGGGTACCGGCAGGACGCCTACGACGGCAAGGATTACATCGCCCTGAACGAGGACCTGCGCTCCTGGACCGCCGCGGACATGGCGGCTCAGAACACCCAGCGCAAGTGGGAGGCGGCCGGTGTGGCGGAGCAGGACAGAGCCTACCTGGAGGGGACCTGCGTGGAGTGGCTCCGCAGATACCTGGAGAACGGGAAGGAGACGCTGCAGCGCGCGGACCCCCCAAAGACACATGTGACCCACCATCCCGTCTCTGACCATGAGGCCATCCTAAGGTGCTGGGCCCTGGGCTTCTACCCTGCGGAGATCACACTGACCTGGCAGCGGGATGGGGAGGACCAAACTCAGGACACCGAGCTTGTGGAGACCAGGCCAGCAGGAGATGGAACCTTCCAGAAGTGGGGAGCTGTGGTGGTGCCTTCTGGAGAAGAACAGAGATACACATGCCACGTGCAGCACGGGGGGCTGCCGGAGCCCCTCACCCTGAGATGGGAGCCATCTTCCCAGTCCACCATCCCCATCGTGGGCATTGTTGCTGGCCTGGCTGTCCTAGCAGCTGTGGTCACCGGAGCTGTGGTCGCTGCTGTGATGTGGAGGAGGAAGAGCTCAGGCATCTGA
>Trachypithecus_hatinhensis_GCA_963573355
CCCTAGAGCCGTCTTCCCAACCCTGCATCCCAATCGTGGGCATCATTGCTGGCCTGGTTTTCCTTGGAGCTGTGGTCACTGGAGCTGTGGTTGCTGCTGTGATGTGGAGGAGGAAGAGCTCAGGTGGGGAAGGGAGAGGGACCCCCCCAAGACACATGTGACCCACCACCCCGTCTCTGATCATGAGGCCACCCTGAGGTGCTGGGCCCTGGGCTTCTACCCTGCGGAGATCACAGTGACCTGGCAGCGGGATGGGGAGGACCAGACCCAGGACACGGAGCTTGTGGAGACCAGGCCTGCAGGGGATGGAACCTTCCAGAAGTGGGCAGCTGTGGTGGTGCCTTCTGGAGAGGAGCAGAGATACACGTGCCATGTGCAGCATGAGGGGCTACCCAAACCCCGAGCCCTGAGATGGGTGTCTCATACCCTCCAGTGGATGCATGGCTGCGACCTGGGGCCCGACGGGCGCTTCCTCCGCGGGTATGAACAGTTCGCCTACGACGGCAAGGATTATCTCACCCTGAATGAGGACCTGCGTTCCTGGTCCGCGGTAGACACGGCAGCTCAGATTTCCGAGCGAAAGTCAAATGATGGCTCTGAGACGGAGCACCAGAGAGTCTACCTGGAAGACACATGCGTGGAGTGGCTCCGCAAATACCTGGAGAAGGGAAAGGAGACGCTGCAGTACCGGAGCTCCCACTCCTTGAAGTATTTCCACACTTCCGTGTCCCGGCCCGGCCGCGGGGAGCCCCGCTTCATCTCCGTGGGCTACGTGGACGACACGCAGTTCGTGCGGTTCGACAGCGATGCCGCGAGTCCAAGGATGGAGCCGCGGGCGTCGTGGATAGAGCAGGAGGGGCCGGAGTATTGGGACCAGGAGACACGGAGCGCCAGAGACACCGCACAGACTTTCCGAGTGAACCTGAAGACCCTGCGCGGCTACTACAACCAGAGCGAGGCCTATGGCACTAAGAACCCTACTTCTCCTACTCTCGGCCCTTACCAAGACCTGGGCGG
>Trachypithecus_laotum_GCA_963573585
ATGTTCCAGACCTGGGCGGGCTCCCACTCCTTGAAGTATTTCCACACTTCCGTGTCCCGGCCCGGCCGCGGGGAGCCCCGCTTCATCTCCGTGGGCTACGTGGACGACACGCAGTTCGTGCGGTTCGACAGCGATGCCGCGAGTCCAAGGATGGAGCCGCGGGCGTCGTGGATAGAGCAGGAGGGGCCGGAGTATTGGGACCAGGAGACACGGAGCGCCAGAGACACCGCACAGACTTTCCGAGTGAACCTGAAGACCCTGCGCGGCTACTACAACCAGAGCGAGGCCTTGTCTCATACCCTCCAGTGGATGCATGGCTGCGACCTGGGGCCCGACGGGCGCTTCCTCCGCGGGTATGAACAGTTCGCCTACGACGGCAAGGATTATCTCACCCTGAATGAGGACCTGCGTTCCTGGTCCGCGGTAGACACGGCGGCTCAGATTTCCGAGCGAAAGTCAAATGATGGCTCTGAGACGGAGCACCAGAGAGTCTACCTGGAAGACACATGCGTGGAGTGGCTCCGCAAATACCTGGAGAAGGGAAAGGAGACGCTGCAGTACCAGAACCCCCCCAAGACACATGTGACCCACCACCCCGTCTCTGATCATGAGGCCACCCTGAGGTGCTGGGCCCTGGGCTTCTACCCTGCGGAGATCACAGTGACCTGGCAGCGGGATGGGGAGGACCAGACCCAGGACACGGAGCTTGTGGAGACCAGGCCTGCAGGGGATGGAACCTTCCAGAAGTGGGCAGCTGTGGTGGTGCCTTCTGGAGAGGAGCAGAGATACACGTGCCATGTGCAGCATGAGGGGCTACCCAAGCCCCTCACCCTTAGATGGGAGCCGTCTTCCCAACCCTGCATCCCAATCGTGGGCATCATTGCTGGCCTGGTTTTCCTTGGAGCTGTGGTCACTGGAGCTGTGGTTGCTGCTGTGATGTGGAGGAGGAAGAGCTCAGGGGAAGGTCCCTGCTGA
>Trachypithecus_obscurus_GCA_963574075
GCATCTGAAGCCATCTTCCCAGTCCACCATCCCCATCGTGGCCATTGTTGCTGGCCTAGCTGTCCTGGCAGTTGTGGTCACCGGAGCTGTGGTCGCTGCTGTGATGTGGAGGAGGAAGAGCTCAGATCCCCCAAAGACACACGTGACCCACCACCCCCTCTCTGACCATGAGGCCACCCTGAGGTGCTGGGCCCTGGGTTTCTACCCTGCGGAGATCACACTGACCTGGCAGCGGGATGGGGAGGACCAAACTCAGGACACTGAGCTTGTGGAGACCAGGCCAGGAGGAGATGGAACCTTCCAGAAGTGGGGAGCTGTGGTGGTGCCTTCTGGAGAAGAGCAGAGATACACGTGCCATGTGCAGCACGAGGGGCTGCTGGAGCCCCTCACCCTGAGATGGGGGTCTCACACCATCCAGACGATGTACGGCTGCGACCTGGGCCCCGACGGGCGCCTCCTCCGCGGGTACCGGCAGGACGCCTACGACGGCAGGGATTACATCGCCCTGAACGAGGACCTGCGCTCCTGGACCGCCGCGGACATGGCGGCTCAGAACACCCAGCGGAAGTGGGAGGTGGCCGGTGCGGCGGAGCAGCTGAGAGCCTACCTGGAGGGGACGTGCGTGGAGTGGCTCCGCAGATACCTGGAGAACGGGAAGGAGACGCTGCAGCGCGCGGGCTCGCACTCCATGAGGTATTTCAGCACAGCCGTGTCCGGGCCCGGCCGCCGGGAACCCTGGTATCTCGAAGTCGGCTACGTGGACGACACGCAGTTCGTGCGGTTCGACAGCGACGCCGAGAGTCCGAGGATGGAGCCGCGGGCGCCGTGGGTGGAGCAGGAGGGGCCGGAGTATTGGGAAGAGCAGACACGGATAACCAAGGGCAACGCACAGACTGACCGAGTGAACCTGCGGACCCTGCTCCGCTACTACAACCAGAGCGAGGCCGACCTGGGCGGATGCCGGTC
>Trachypithecus_phayrei_GCA_963573535
CACCTACTCTTTTTTTTTGAAGCCGTCTTCCCAACCCTCCATCCCAATCGTGAGCATCATTGCTGGCCTTGTTCTCCTTGGAGCTGTGGTCACTGGAGCTGTGGTTGCTGCTGTGATGTGGAGGAGAAAGAGCTCAGACCCCCCCAAGACACATGTGACCCACCACCCCGTCTCTGATCATGAGGCCACCCTGAGGTGCTGGGCCCTGGGCTTCTACCCTGCGGAGATCACAGTGACCTGGCAACGGGATGGGGAGGACCAGACCCAGGACGCGGAGCTTGTGGAGACCAGGCCTGCAGGGGATGGAACTTTCCAGAAGTGGGCAGCTGTGGTGGTGCCTTCTGGAGAGGAGCAGAGATACACGTGCCATGTGCAGCATGAGGGGCTACCCAAACCCCGAGCCCTGAGATGGGTGTCTCATACCCTCCAGTGGATGCATGGCTGCGACCTGGGGCCCGACGGGCGCTTCCTCCGCGGGTATGAACAGTTCGCCTACGACGGCAAGGATTATCTCACCCTGAATGAGGACCTGCGTTCCTGGTCCGCGGTAGACACGGCGGCTCAGATTTCCGAGCGAAAGTCAAATGATGGCTCTGAGACGGAGCACCAGAGAGTCTACCTGGAAGACACATGCGTGGAGTGGCTCCGCAAATACCTGGAGAAGGGAAAGGAGACGCTGCAGTACCGGAGCTCCCACTCCTTGAAGTATTTCCACACTTCCGTGTCCCGGCCCGGCCGCGGGGAGCCCCGCTTCATCTCCGTGGGCTACGTGGACGACACGCAGTTCGTGCGGTTCGACAGCGATGCCGCGAGTCCAAGGATGGAGCCGCGGGCGTCGTGGATAGAGCAGGAGGGGCCGGAGTATTGGGACCAGGAGACACGGAGCGCCAGAGACACCGCACAGACTTTCCGAGTGAACCTGAAGACCCTGCGCGGCTACTACAACCAGAGCGAGGCCTACCTGGGCGGATGTTCCAG
>Trachypithecus_pileatus_GCA_963573805
ATGTTCCAGACCTGGGCGGGCTCCCACTCCTTGAAGTATTTCCACACTTCCGTGTCCCGGCCCGGCCGCGGGGAGCCCCGCTTCATCTCCGTGGGCTACGTGGACGACACGCAGTTCGTGCGGTTCGACAGCGATGCCGCGAGTCCAAGGATGGAGCCGCGGGCGTCGTGGATAGAGCTGGAGGGGCCGGAGTATTGGGACCAGGAGACACGGAGCGCCAGAGACACCGCACAGACTTTCCGAGTGAACCTGAAGACCCTGCGCGGCTACTACAACCAGAGCGAGGCCGTGTCTCATACCCTCCAGTGGATGCATGGCTGCGACCTGGGGCCGGACGGGCGCTTCCTCCGCGGGTATGAACAGTTCGCCTACGACGGCAAGGATTATCTCACCCTGAATGAGGACCTGCGTTCCTGGTCCGCGGTAGACACGGCGGCTCAGATTTCCGAGCGAAAGTCAAATGATGGCTCTGAGACGGAGCACCAGAGAGTCTACCTGGAAGACACATGCGTGGAGTGGCTCCGCAAATACCTGGAGAAGGGAAAGGAGACGCTGCAGTCCCGGAACCCCCCCAAGACACATGTGACCCACCACCCTGTCTCTGATCATGAGGCCACCCTGAGGTGCTGGGCCCTGGGCTTCTACCCTGCGGAGATCACAGTGACCTGGCAGCGGGATGGGGAGGACCAGACCCAGGACACAGAGCTTGTGGAGACCAGGCCTGCAGGGGATGGAACCTTCCAGAAGTGGGCAGCTGTGGTGGTGCCTTCTGGAGAGGAGCAGAGATACACGTGCCATGTGCAGCATGAGGGGCTACCCAAGCCCCTCACCCTTAGATGGGAGCCGTCTTCCCAACCCTGCATCCCAATCGTGGGCATCATTGCTGGCCTGGTTTTCCTTGGAGCTGTGGTCACTGGAGCTGTGGTTGCTGCTGTGATGTGGAGGAGGAAGAGCTCAGGTGCATGA
>Trachypithecus_poliocephalus_GCA_963573475
ATGGCGACCTGGGCAGGCTCCCACTCCATGAGGTATTTCTACACCTACATGTCCCGGCCCGGCCGCGGGGAGCCCCGCTTCTTCGCCGTGGGCTACGTGGACGACACGCAGTTCGTGCGGTTCGACAGCGACGCCGCGAGCCAGAGGATGGAGCCGCGGACGCCGTGGGTGGAGCAGGAAGGTCCAGAGTATTGGGACCAGCAGACACAGATCATGAAGGCCGAGACACAGAATGCCCCAGTGAACCTGCAGATCCTGCGCGGCTACTACAACCTGAGCGAGGCCGGGTCTCACACCATCCAGTGGATGTACGGCTGCGACCTGGGGCCCGACGGGCGCCTCCTCCGCGGGTATGACCAGGCCGCCTACGACGGCAGAGATTACATCGCCCTGAACGAGGACCTGCGCTCCTGGACCGCCGCGGACATGGCGGCTCAGAACACCCAGCGGAAGTGGGAGACGGCAGGTAGGGCGGAGCAGTTCAGAGCCTACCTGGAGGGCCTGTGCGTGGAGTGGCTCCGCAGATACCTGGAGAACGGGAAGGAGACGCTGCAGCGCGCAGACCCCCCCAAGACACATGTGACCCACCACCCCATCTCTGACCATGAGACCACCCTGAGGTGCTGGGCCCTGGGCTTCTATCCTGCGGAGATCACACTGACCTGGCAGCGGGATGGAGAGGACCAAACTCAGGACACGGAGCTCGTGGAGACCAGGCCTACAGGGGATGGAACCTTCCAGAAGTGGGCGGCTGTGGTGGTGCCTTCTGGAAAGGAGCAGAGATACACCTGTCGTGTGCAGCATGAGGGTCTGCGTGAGCCCCTCACCCTGAGATGGGAGCCGTCTTCCCAGTCCACCATCCCCATCGTGGGCATCATTGCTGGTGTGGTTCTCCTTGGAATTGTGGTCACTGGAGCTGTGATTGCTGCTGTGATATGGAGGAGGAAGAGCTCAGGCACCTGA
>Trachypithecus_vetulus_GCA_963574985
CCTCCTGAAGCCGTCTTCCCAACCCTGCATCCCAATCGTGGGCATCATTGCTGGCCTGGTTTTCCTTGGAGCTGTGGTCACTGGAGCTGTGGTTGCTGCTGTGATGTGGAGGAGGAAGAGCTCAGACCCCCCCAAGACACATGTGACCCACCACCCCGTCTCTGATCATGAGGCCACCCTGAGGTGCTGGGCCCTGGGCTTCTACCCTGCGGAGATCACAGTGACCTGGCAGCGGGATGGGGAGGACCAGACCCAGGACACGGAGATTGTGGAGACCAGGCCTGCAGGGGATGGAACCTTCCAGAAGTGGGCAGCTGTGGTGGTGCCTTCTGGAGAGGAGCAGAGATACACGTGCCATGTGCAGCATGAGGGGCTACCCATCACCGTTAGATGGGGGTCTCATACCCTCCAGTGGATGCATGGCTGCGACCTGGGGCCCGACGGGCGCTTCCTCCGCGGGTATGAACAGTTCGCCTACGACGGCAAGGATTATCTCACCCTGAATGAGGACCTGCGTTCCTGGTCCGCGGTAGACACGGCGGCTCAGATTTCCGAGCGAAAGTCAAATGATGGCTCTGAGACGGAGCACCAGAGAGTCTACCTGGAAGACACATGCGTGGAGTGGCTCCGCAAATACCTGGAGAAGGGAAAGGAGACGCTGCAGTCCCGGAGCTCCCACTCCTTGAAGTATTTCCACACTTCCGTGTCCCAGCCCGGCCGCGGGGAGCCCCGCTTCATCTCCGTGGGCTACGTGGACGACACGCAGTTCGTGCGGTTCGACAGCGATGCCGCGAGTCCAAGGATGGAGCCGCGGGCGTCGTGGATAGAGCAGGAAGGGCCGGAGTATTGGGACCAGGAGACACGGAGCGCCAGAGACACCGCACGGACTTTCCGAGTGAACCTGAAGACCCTGCGCGGCTACTACAACCAGAGCGAGGCCGACCTGGGCGGATGTTCCAG
```
