## Supplemental data 8 for "MHC Class I-like Gene in Squirrel Monkey Cytomegalovirus and the Evolution of the Virus"

```
File_name: Presbytis_comata_GCA_963573905.fa
>S1
atggagctgacattctGGAAGGGAAGTAGAGGCAGccATGATCTTAATTCAGGTCTTCCTGACTCCAAATCCAACACTTTTCCCATACATGAAAACTCTGTTCTGGTAAGATTTCAGTACAGATACTCCACAACCCCTACTCAACTAAGCTTAAAGCACTACTCGGTCTCTTCTAATGAGAGAATTGGAGTCATTCTCTTCCTGGTTGGGCCAAGGCTAAGTCAGTGGCCTTTTCTGTTTTGCTCCCATGTTCCCATTGGTTCACAGTTACATCTTACTAGGCAATATTTCCTGGTCTTTGCTCTCAGAAATATCTGCATCACGTCTTCTCACATGCCTAGATATGCTGCACTTCTTTGCTCCCCAGAATTGCCTGCTTGCTCTCTCAGCTTCTTCACTTCTTCCTCCCCCAGACAACTGAGGAACATACAAGTTAACAATTACAGTCAGCTATTTCAGAATAGGACCTGTGAGATCCATCTGACTTGCTCTGTGGAGGATGCAGATGACAATGTCTCATTCAGATGGGAGGCCTTGGGAAGCACACTTTCAAGTGAGCCAAACATCACTGCCTCCTGGGATCCCAGGATTTCCAGTGAACAGGACTACACCTGCATAGCAGAGAATGCTGTCAGCAATTtatccttctctgtctctgcccAGAAGCTTTGCGGAGatgTTAAAATTCAATATATAGATACCAAAATGATTCTGTTTGTGGTTTTTGGGACATGCATAGTCACCGGTTTCATCATAGTGCTGTTACTTGTTTTGAGGAGAAGAAGAGGCAGGTTTCCTTTCTTCCTACTTGTCTCCTCTCCAGGGTTCCAGGGATTGAGAGTTTGGGGCCTCTGA
>S9
ATCCCCCAAAGACGCACGTGACCCACCACCCCATCTCTGACCATGAGGCCACCCTGAGGTGCTGGGCCCTGGGCTTCTACCCTGCGGAGATCACACTGACCTGGCAGCGGGATGGGGAGGACCAAACTCAGGACACCGAGCTTGTGGAGACCAGGCCAGTAGGAGATGGAACCTTCCAGAAGTGGGGAGCTGTGGTGGTGCCTTCTGGAGAAGAGCACAGATACACGTGCCATGTGCAGCACGAGGGGCTGCTGGAGCCCGTCACCCTGAGATGGGGTAAGGAGGGGGATGAGGGGTCATGTGGTCTCACACCCTCCAGAGGATGTATGGCTGCGACCTGGGGCCCGACGGGCGCTTCCTCCGCGGGTATGACCAGTTCGCCTACGACGGCAAGGATTACATCGCCCTGAACGAGGACCTGCGCTCCTGGACCGCCGCGGACATGGCGGCTCAGAACACCCAGCGCAAGTGGGAGGCGGCCCGTGCGGCGGAGCAGTGGAGAGCCTACCTGGAGGGCGAGTGCCTGGAGTGGCTCCGAAGACACCTGGAGAATGGGAAGGAGACGCTGCAGCGCGCGGGCTCGCACTCCATGAGGTATTTCAGCACCGCCGTGTCCCGGCCCGGCCGCCGGGAGCCCTGGTATCTCGAAGTCGGCTACGTGGACGACACGCAGTTCGTGCGGTTCGACAGCGACGCCGAGAGTCCGAGGATGGAGCCGCGGGCGCCGTGGATGGAGCAGGAGGGGCAGGAGTATTGGGACCGGAACACACGGAGAGCCAAGGGCCACGCACAGACTGACCGAGGGAACCTGCGGATCCTGCGCCGCTACTACAACCAGAGCGAGGCCGATGCGGGTCAAGGCGCCCCGAACCCTCCTCCTGCTACTCTCGGGGGCCCTGGCCCTGACCGAGACCTGGGCCG
>S11
ATGCGGGTCATGGCGCTCCGAaccctcctcctgctgctctcgGGGGCCCTGGCCCTGACCGAGACCTGGGCCGGCTCGCACTCCTTGAGGTATTTCAGCACCGCCGTGTCCCGGCCCGGCCGCGGTGAGCCCCGCTTCATCTCCGTGGGCTACGTGGACGACACGCAGTTAGTGCGGTTCGCCAGCGACGCCGAGAGTCCGAGAGAGGAGCCGCGGGCGCCGTGGATGGAGCAGGAGGGGCCGGAGTATTGGGAAGAGCAGACACGGATCTCCAAGGCCCGCGCACAGAATCACGGAGTGTGCCTGCGGACCCTGCGCGGCTACTACAACCAGAGCGAGGCCGGGTCTCACACCTTCCAGAGGATGTCTGGCTGCGACCTGGGCCCCGACGGGCAACTCCTCCGCGGGTATGACCAGTACGCCTACGACGGCAAGGATTACATCGCCCTGAACGAGGACCTGCGCTCCTGGACCGCCGCGGATATGACGGCTCAGAACACCCAGCGCAAGTGGGAGGCGGCCGGTGTGGCGGAGCAGAAGAGAGCCTACCTGGAGGAGACGTGCGTGGAGTCGCTCCGCAGATACCTGGAGAACGGGAAGGAGACGCTGCAGCGCGCGGGTACCAGGGGCAGTGGGGAGCCTTCCCCATCACCTCTAGATCGGCCGGGATGGCCTCCCATGAGGGGGGCAGGAAAATGGGATCAGCGCTAGAATGTCGCCCTCCCTTGAATGGAGAATGGCATGAGGGAAGACAG

File_name: Galago_moholi_GCA_023783435.fa
>S9
ATGGGGGTCACGGCGCCCCGAATCCTCCTCTGGCTGCTGTCGGCGGCCCTGGTCCTGACCGAGACCTGGGCGGGCTCCCACTCCCTGCGGTATTTCGCCACCGCCGTGTCCCGGCCCGGCCGCGGGGAGCCCCGGTTCATCACCGTCGGCTACGTGGACGACACGCAGTTCGTGCGGTTCGACAGCGACGCTGATAATCGGAGGATGGAGCCGCGGGCGCCGTGGATAGAGCGGGAGGGGCCGGAGTACTGGGACAAGGAGACACGGCGCGCCAAGCGCCACGCACAGACTTACCGAGTGAACCTGGAGAACCTGCGCGGCTACTACAACCAGAGCGAGGACGggtctcacactgtcCAGAGGATGTACGGCTGTGACGTGGGGCCGGACGGGCGCCTCCTCCGCGGGTACGAGCAGACGCCTACGACGGCGCCGACTACATCGCCCTGAACGAGGACCTGCGCTCCTGGACCGCGGCGGACACGGCGGCTCAGATCACCCAGCGCAAGTGGGAGGCGGCCGGTGCGGCGGAGGAACGGAGGGCCTACCTGGAGGAGGAGTGCGTGGAGTGGCTCCGCAGATACCTGGAGAACGGGAAGGACACGCTGCAGCGCGCGGATCCCCCAGAGGCACGTGTGACCTATCACTCCATCTCTGACCGTGAGGCCACCCTGAGGTGCTGGGCCCAAGGCTTCTACCCTGCAGAGATCACACTGACTTGGCAGCGGGATGGGGAGGATCAGACTCAGGACATGGAGCTTATAGAGACCAGGCCTGCAGGAGATGGAACCTTCCAGAAGTGGGCAGCTGTGGTGGTGACTTCTGGAGAAGAGCAGAGATACACATGCCATGTGCAGCATGAGGGGCTGCCGGAGCCCCTCTCCCTGAGATGGGAGCCATCTTCCCAGCCCAGCATCCTCGTGGTGGGCATTGTTGCTGGCCTGGTTCTCCTTGGAACTATGCTGATTGGAGCTGTGGTTGTGATGTGGAGGAAGAAGAGCTCAGGTAGGGAAGGGGTGAGGTGa
>S28
gatacaaacaattaaGCTTGGCATCAGAGGAGTTGGAGAATGTGCCTATCTAAATGACAATGGAATCAGTAGTGCCAGGATCTACACAGATAGGAAATGGATTTGTAGCAAACCAAACAGTTATGTCAGCAGCTGCCAAATTACAGATAATTTCCTGAAAAGATACAAAGGCCCCTCTGACCATTGGATTGGCCTGAGCCGAGAATCAGCACAGGACATTTGGAAGTGGACAGACAATACTGAATACACCCTCTCAAAAAGGTGGTCTCAGAACCCTCTCTGTATGCTGCCTGCCCGAAAAGCTGGATTGGatttggaaataaatgtttttatttttctgaagacaCAAGGAATTGGACATTCAGTCAAACCTTCTGTGCCTCCTTAGAAGCCAACCTTGCTCAATTTGAAACTCTGGAGGAAGtgATGTCCTTCTCCCGTGTCTCCAttctggggcagggcctgggattCAGGGGAACCAAGTGGAGACCAGACCCTGGCCGGACTCCTAAACTG

File_name: Hylobates_moloch_GCF_009828535.fa
>S1
ATGGTcaggaacatttttaaaacctttccTTCTGTGTTTACAGGGAACGTAGTTTCACAAAGCAGCTCAACCCCATTGATGGTGAACGGGATTCTGGGGGAGTCAGTAACTCTTCCCCTGGAGCTTCCTGCAGGAGAGAAGGTCAACATCATCACTTGGCTTTGCAATGGAACATCTCTTGCCTTCATAGTACTCTGTGAAACCAAAAGTCCAGAAATCCACATAACTAATCCGAAACAGGGAAAGCGACTGAGCTTCACCCAGTCCTACTCCCTGCAACTCAGCAACCTGGAGATGGAAGACACATGCTCTTACAGTGCCCAGATATCCACAGAGACCTCTTTAAAGCTGTCCAGTTACACTCTGAGGATATTAAGACAACTGAGGAACATACAAGTTACCAGTCACAGTCAGCTATTTCAGAATAAGACCTGCGAGCTCCATCTGACTTGCTCTGTGGAGGATGCAGATGACAATGCCTCATTCAGatgggaggccttgggaaacacACTTTCAAGTCAGCCAAACCTCACTATCTCCTGGGACCCCAGGATTTCCAGTGAACAGGACTACACCTGCATAGCAGAGAATGCTGTCAGTAATTTatccttctctgtctctgcccAGAAGCTTTGCGGAGatgTTAAAATTCAATATACAGATACCAAAATGATTCCGTTTATGGTTTCTGGGATATGCATAGTCACCATTTTCATCATACTGCTGTTACTTGTTTtgaggaaaagaagaggcaggTTTCCTTTCTTCCTACTTGTCTCTTCTCCAAGGTTCCAGGGATTGAGAGCTTGGGGCCTCTGA
>S9
ATGGCGCCCCGAACCCTCCTCCTGCTACTCTCGGGGACCCTGGCCCTGACCCAGACCTGGGCAGGCTCCCACTCCATGAGGTATTTCAGCACCACCGTGTCCCGGCCCGGACGTGGGGAGCCCCGGTACCTCGAAGTCGGCTACGTGGACGACACGCAGTTCGTGCGGTTCGACAGTGACTCCGCGAGCCCGAGGATGGAGCCGCGGGCGTCGTGGGTGGAGCAGGAGGGGCCGGAGTATTGGGACCAGAACACACGGAACTCCAAGGCCAACGCACAGATTGACCGAGTGGACCTAGGGACCCTGCGCGGCTACTACAACCAGAGCGAGGCCGGTTCTCACACCATCCAGACAATGTATGGCTGCGACATGGGGCCCGACGGGCGCTTCCTCCGCGGGTACCGGCAGGACGCCTACGACGGCAAGGATTACATCTCCCTGAACGAGGACCTGCGCTCTTGGACGGCGGCGGACGTGGCGGCTCAGATCACCAAGCGCAAGTGGGAGGCGGCCGGTGTGGCGGAGCAGGACAGAGCCTACTTGGAGGGGACGTGCGTGGAGTGGCTCCGCAGACACCTGGAGAACGGGAAGGAGATACTGCAGCGCACGGACCCCCCCAGGACACATATGACTCACCACCCCATCTCTGACCGTGAGGCCACCCTGAGGTGCTGGACCCTGGGCTTCTACCCTGCGGAGATCACACTGACCTGGCAGCGGGATGGGGAGGACCAGACCCAGGACACGGAGCTTGTGGAGACCAGGCCTGCAGGGGATGGAACCTTCCAGAAGTGGGCGGCTGTGGTGGTGCCTTCTGGAAAGGAGCAGAGATACACCTGCCATGTGCAGCATGAGGGTCTGCCCGAGCCCCTCACCTTGAGATGGGAGCCGTCTTCCCAGACCACCATCCCCATCGTGGGCATTATTGCTGGCCTGGTTCTCCTTGGAGCTGTGATCACTGGAGCTGTGGTCGCTGCTGTGATGTGGAGGAGGAAGAGCTCAGGTGGGGAAGGGATAGAAAAGGAGGGAGCTACTCTCAGGCTGCAAGTAAGTATGAAGGAGGATGATCCCTGA

File_name: Cercopithecus_hamlyni_GCA_963574815.fa
>S1
atgTTAAAATTCAATATACAGATACCAAAATGATTCTGTTTGTGGTTTTTGGGATATGCATAGTCACCGGTTTCATCATAATGCTGTTACTTGTTTTGAGGAAAAGAAGAGGCAGGTTTCCTTTCTTCCTACTTGTCTCCTCTCCAGGGTTCCAGGGATTGAGAGTTTGGGGCCTCTGAGACAACTGAGGAACATACAAGTTAACAATTACAGTCAGCTCTTTCAGAATAGGACCTGTGAGATCCATCTGACTTGCTCTGTGGAGGATGCAGATGACAATGTCTCATTCAGATGGGAGGCCTTGGGAAGCACACTTTCAAGTGAGCCAAACATCACTACCTCCTGGGACCCCAGGATTTCCAGTGAACAGGACTACACCTGCATAGCAGAGAATGCTGTCAGCAATTtatccttctctgtctctgcccAGAAGCTTTGCGGAGGGAATCTAGTTTCACAAAGCAGCTCAACCCCACTGATGGTGAATGGGGTTCTGGGGGAGTCGGTAATTCTTCCCCTGGAGTTTCCTGCTGGAGAGATGATTGAGTCCATCACTTGGCTTTGCAATGGAACATCTCTTGCCTTCATAGAACCCTCTGAAACCAAAAGTCCAAATATCCGCGTGACTCATCCTAAACAGCGAAAGCGACTGAACTTCACCCAGTCCTACTCCCTGAAACTCAGCAACCTGGAGATGGAAGACACAGGCTCTTACGGTGCCCAGATAACCACAGAGACCTCTGTAAAGCTGTCCAGTTACACTCTGAGGATATTCAatggagaaaagagATCGGGGAAAGGGCAATCAAACGTTCTGTAAGCTCCCCAAtcgttttttaaatt
>S9
GAGAAGATTCCTGAGCAGTGACAGTGCCCAGGGATCTGATGTGTCTCTTACGGCTTGTAAAGAGCCGTCTTCCCAGTCCACCATCCCCATCGTGGGCATCATTGCTGGCCTGGTTCTGCTTGGAGCTGTGGTCACTGGAGCTGTGGTCGCTGCTGTgatgtggaggaggaagagctcAGACCCCCCCAAGACACATGTGACCCACCACCCCGTCTCTGACCATGAGGCCACCCTGAGGTGCTGGGCCCTGGGCTTCTACCCTGCGGAGATCACACTGACCTGGCAGCGGGATGGGGAGGACCAGACCCAGGACACGGAGCTAGTGGAGACCAGGCCTGCAGGAGATGGAACCTTCCAGAAGTGGGCGGCTGTGGTGGTGCCTTCTGGAAAGGAGCAGAGATACACCTGTCATGTGCAGCATGAGGGTCTGCCCGAGCCCCTCACCCTGAGATGGGGGTCTCACACCTACCAGAGGATGTACGGCTGCGACCTGGACCCGGACGGGCGCCTCCTCCGCGGGTATTACCAGTGCGCCTACGACGGCAAGGATTACATCGCCCTGAACGAGGACCTGCGCTCCTGGACCGCCGCGGACCTGGCGGCTCAGAACACCCAGCGGAAGTGGGAGACGGAAGGTTGGGCGGAGCAGTTCAGAACCTACCTGGAGGGCCTGTGTGTGGAGTCGCTCCGCAGATACCTGGAGAACGGGAAGGAGACGCTGCAGCGCGCGGGCTCCCACTCCATGAGGTATTTCTACACCTCCATGTCCCGGCCCGGCCGCGGGGAGCCCCGCTTCATCGCCGTGGGCTACGTGGACGACACGCAGTTCGTGTGGTTCGACAGCGACGCCGCGAGCCAGAGGATGGAGCCGCGGGCGCCGTGGGTGAAGCAGGAGGGGCCGGAGTATTGGGACCGGAGCACACGGATCATGAAGACCGCGACACAGATGGCCCCAGTGGCCCTGCGTAACCTGCGCGGCTACTACAACCAGAGCGAGGCCGATGGCGCCCCGAACCCTCCTCCTGGTGCTCTCCGGGGCCCTGGCCCTGACCCAGACCTGGGCCG

File_name: Lepilemur_ankaranensis_GCA_963573785.fa
>S9
CTGAGATACCACCCAGGGTAGCCCCTGCACACGGGAGTCTCTGTGGCATCAAAAGATGAAGCCGCCTTCCCAGCCCAGTGTCCCCACGGTGGGCATCGTTGCTGGCCTGGTTCTCCTTGGAGCTGTGCTCACTGGGGCTGTGGTCGTGGTGGCTGTGATGTGGAGGAAGAAGAGCTCAGATCCTCCAAAGTCACACGTGACCCACCACCCCGTCTCTGACCGTGAAGCCACCCTGAGGTGCTGGGCCTTGGGCTTCTACCCTGCAGAGATCACACTGACCTggcagggggatggggaggaCCAGACCCAGGACATGGAGCTTGTGGAGACCAGGCCTGCAGGGGACGGAACCTTCCAGAAGTGGGTGGCTGTGGTGGTGCCGTCTGGAGAGGAGCAGAGATACACGTGCCATGTGCGGCACGAGGGGCTGCCGGAGCCCCTCACCCTCAGATGGGggtCTCACACCCTCCAGGTGATGTACGGCTGCGACGTGGGGCCGGACGGTCGCTTTCTCCGCGGGTACCGGCAGGACGCCTACGACGGCGCCGACTACATCACCCTGAACGAGGACCTGCGCTCCTGGACCGCGGCGGACACGGCGGCTCAGATCACCAAGCGCAAGTGGGAGGCGGCCCATGAGGCGGAGCACAGAAGGGCCTACCTGGAGGGAACGTGCGTGGACTGGCTCCGCAGGTACCTGGAGAACGGGAAGGACACGCTGCAGCGCGCGGGCTCCCACTCCCTGAGGTATTTCTACACCGCCGTGTCCCGGCCCGGCCGCGGAGATTCCCGGTACATGTCCGTCGGCTACGTGGACGACACGCAGTTCGTGCGGTTCGACAGCGACGCCGCGAGTCCGAGGCAGGAGCCGCGGGCGCCGTGGGTGGAGCAGGAGGGGCCAGAGTATTGGGAAGAGCAGACACGGATCGCTAAGAGCAACACACAGACTTTCCGAGTGGACCTGCGGACCCTGCGCGGTTACTACAACCAGAGCGAGGCTGATGGCGGCCCGaaccctcctgctgctgctctcgGGGGCCCTGGCCCTGACCGAGACCTGGGCGG
>S28
GTTTCCCATCAGAGGAGTTGGAGAATGTGCTTATCTGAATGACAATGGAATCAGTAGTGCCAGGACCTACACAGATCGGAAGTGGATTTGTAGCAAGCCAAACAGTTACATCTACAGATGCCAAATGAGAAGCCCTTTATAGAATTTCCTGAGAAGATACAAAGGCCCTTCTGACCATTGGATTGGCCTTAGCAGAGAATCAGCACAGCACATTTGGAAATGGACAGACAACACTGAATTTGATACCTTTGAGAAAGGAAAAGGTGCTCCCAGAGCACTGTGTGTGTGCTGCCTGCCCGGAAAGCTGGATTGGATTTGGAagtaaatgtttttacttttctgaagACACAAGGAATTGGACATTCAGTCAAACTTTCTGTGCCTCGCTAGAAGCAAACCTTGCTCAGTTTGAAACTCTGGAGGAACTATCCTAACTATACTTGTGGTTGcactttctgttgttttgttaGATGTCTACGAATTATATCTCCTATAACT

File_name: Chlorocebus_sabaeus_GCF_047675955.fa
>S1
ATGCTGTGCCTGTTCCAGTCGCTCCTGTTTGTCTTCTGCTTTGGCCCAGGGAATCTAGTTTCACAAAGCAGCTCAACCCCACTGATGGTGAATGGGGTTCTGGGGGAGTCAGTAATTCTTCCCCTGGAGTTACCTGCTGGACAGATGATTGCGTCCATCACTTGGCTTTGCAATGGAACATCTCTTGCCTTCATAGAACCCTCTGAAACCGAAAGTCCAAAAATCCACGTGACTCATCCTAAACAGCGAAAGCGACTGAACTTCACCCAGTCCTACTCCCTGAAACTCAGCAACCTGGAGATGGAAGACACAGGCTCTTACGGTGCCCAGATAACCACAGAGACCTCTGTAAAGCTGTCCAGTTACACTCTGAGGATATTCAGACAACTGAGGAACATACAAGTTAACAATTACAGTCAGCTCTTTCAGAATAGGACCTGTGAGATCCATCTGACTTGCTCTGTGGAGGATGCAGATGACAATGTCTCATTCAGATGGGAGGCCTTGGGAAGCACACTTTCAAGTGAGCCAAACATCACTACCTCCTGGGACCCCAGGATTTCCGGTGAACAGGACTACACCTGCATAGCAGAGAATGCTGTCAGCAATTTatccttctctgtctctgcccAGAAGCTTTGCGGAGatgTTAAAATTCAATATACAGATACCAAAATGATTCTGTTTGTGGTTTTTGGGATATGCATAGTCACCGGTTTCATCATAATGCTGTTACTTGTTTTGAGGAAAAGAAGAGGCAGGTTTCCTTTCTTCCTACTTGTCTCCTCTCCAGGGTTCCAGGGATTGAGAGTTTGGGGCCTCTGA
>S9
CACGTGTGACAATGAAGGACGGATGTATCACCTTGATGATTATGGTGTTGGGATCCTGAAGCCGTCCACCATCCCCATTGTGGGCATCGTTGCTTGCCTGGCTGTCCTAGGAGCTGTGGTCGCTGCTGTGATGTGGAAGAGGAAGAGCTTAGACCCCCCAAAGACACACGTGGCCCACCACCCCGTCTCTGACCATGAGGCCACCCTGAAGTGCTGGGCCCTGGGCTTCTACCCTGCGGAGATCACACTGACCTGGCAGCGGGATGGGGAGGAGCAAACTCAGGACACTGAGCTTGTGGAGACCAGGCCAGCAGGGGATGGAACCTTCCAGAAGTGGGCAGCTGTGGTGGTGCCTTCTGGAGAAGAGCAGAGATACACGTGCCATGTGCAGCACAAGGGGCTGCTGGAGCCCCTCACCCTGAGATGGGGGTCTCACACCTTCCAGTGGATGTACGGCTGCGACCTGGGGCCCGACGGGCGCCTCCTCCGCGGGTACCGGCAGTTCGCCTACGACGGCAAGGATTACATCGCCCTGAACGAGGACCTGCGCTCCTGGACCGCCGCGGACACAACGGCTCAGATAACGCAGCGCAAGTGGGAGGCGGCCCGTGCGGCGGCGAAGCTGAGAGCCTACCTGGAGGGCGAGTGCCTGGAGTGGCTCCGTAGATACCTGGAGAACGGGAAGGAGACGCTGCAGCACGCGGGCTCCCACTCCTTGAGGTATTTCAGCACCGCTGTCTCCCGGCCCGGCCGCGGGGAGCCCTGGTACCTCGAAGTCGGCTACGTGGACGACACGCAGTTCGTGCGGTTCGACAGCGACGCGGCGAGTCCGAGGATGGAGCCGCGGGCGCCGTGGATGGAGCAGGAGGGGCCAGAGTATTGGGACCGGAACACACGGAACGCCAAGGTCAACGCGGAGACTTTCCGAGGGGACTTGAGGAACCTGCTCCGCTACTACAACCAGAGCGAGGCAGATGGTGCCCCGaaccctcctcctgctgctctcGGGGGCCCTGGCCCTGACCGAGACCTGGGTGG

File_name: Saimiri_sciureus_GCA_963573345.fa
>S1
atgGGAGAGTTCCATGAGTTATTTTTCCTAGACAACCCCAAACTTAGTTTACAGTTACTTTATCTTTTGGGGAATCCAGTTTCACAAACCAGCTCAACCCCACTGATCGTGAATGGGGTTCTGGGGGAGTCAGTAACTCTTCCCCTGGAGTTTCCTGCAGGAGAGAAGATCAAGTCCATTACTTGGCATTACAATGGAACATCTATTGCCTTCATAGCACCCTCTGAAGCCAAAAGTCCACAAATCCACCTGACTAATCCGAAACTGGGAAAGCGACTGAACTTCACCCAGTCCTACTCCCTGCAACTCAGCAACCTGGAGATGGAAGACACAGGTTCCTACAGTGCCCTGATGTCCTCAGAGACCACTGTAAATGTGTCCAGTTACACTCTGAGGATATTCAGAAAACTGAAGAACATACAAGTGACCAATCACAGTCAACTGTCTCAGAATAGGATCTGTGAGATCCATCTGACTTGTTCTGTGGAGGATCCAAATGACAACATCTCATTCAAATGGGAGGCCTTGGGAAAGACGCTTCTACGTGAGCCAAACCTCACTACCTCCTGGGACCCCAGGAATTCCAGTGAGCAGGACTACACCTGCATAGCAGAGAATGCTGTCAGCAATTtatccttctctgtctctgcccaGAAGCTTTGTGGAGatgTTGAAAATCAATATACAGATGCCAATATGATTCTGGCTGTGGCTCTTGGGACATGCATAGTCATCATATTCATCATCGTGCTGTTACTTGTTTTGAAGAAAAGAAGAGCAGgttcCCTTCTTTTGTCTATTCAGCAAACACAGGGTCCTGGTGAGCATTCAGACTCTTAA
>S9
ATGGCGGTCATGGCGCCCCGaaccctcctcctgctgctctcgGGGGCCCTGGCCCTGACCCAGACCCGGGCGGGCTCCCACTCCCTGAGGTATTTCCGCACCGCCGTGTCCCGGCCCGGCCGCGGGGAGCCCCGCTTCATCACCGTGGGCTACGTGGACGACACGCAGTTCGTGCGGTTCGACAGCGACGCCGCGATTCCGAGAAAGGAGCCGCTGGCGCCGTGGATGGAGCAGGAGGGGCCGGAGTATTGGGCCCGGGAGACGCGGATCTCCAAGGCCAACGCGCAGATTTACCGAGTGAGCCTGCGGAACCTGCGCGGCTACTACAACCAGAGCGAGGCCGggTCTCACACCATCCAGACAATGTATGGCTGCGACCTGGGGCCCGACGGGCGCCTCCTCCGCGGGTATTACCAGCACGCCTACGACGGCAAGGACTACCTCGCCCTGAACGAGGACCTGCGCTCCTGGACCGCCGCGGACATGGCGGCTCAGATCACCCAGCGCAAGTGGGAGGCGGCCAATGAGGCGGAGCGAACCAGAGCCTACCTGGAGGGCACATGCCTGGAGTCGCTCCACAGATACCTGGAGAACGGGAAGGAGACGCTGCTGCGCGCGGATCCCCCAAACACACAGGTGACCCACCACCCCATCTCTGACCATGAGGCCACCCTGaggtgctgggccctgggcttCTACCCTGCGGAGATCACACTGACCTGGCAGCGGGATGGGGAGGACCAAACTCAGGACATGGAGTTTGTGGAGACCAGGCCCGCAGGGGATGGAACCTTTCAGAAGTGGGCAGCTGTGGTGGTGCCTTCTGGAGAAGAGCAGAAATACACGTGCCATGTGCAGCACGAGGGGCTACCGGAGCCCCTCATCCTGAGATGGCCGTCTTCCCAGCTCACCATCCCTATCATGGGCATCGTTATTGTGGCAGTCCTTGGAGCTGTGGTTATCGAAGCTGTGATCACTGCTGTGATGTGGAGGAGAAAGAGCTCAGGCTTCAAGCCCCGGGTAGAAGTG
>S11
aGCTGTCTTCCCAGCCCACCATCCCCAGCCCCCCAAGACACACGTGACCCACCACCCCATCTCTGACCATGAGGTCACCCTGaggtgctgggccctgggcttCTACCCTGCCGAGATCACACTGACCTGGCAGCGGGATGGGGAGGACCAGACCCAGGACATGGAGCTTGTGGAGACCAGGCCAGCAGGGGATGGAACCTTCCAGAAATGGGCGGCTGTGGCGGTGCCTTCTGAAGAGGAGCAGAGATACACATGCCATGTGCAGCACGAGGGGCTGCAGGAGCCCCTCACCCTGACATGGGggTCTCACACCTTCCAGTGGATGTACGGCTGCGACCTGGGGCCGGACGGGCGCCTCCTCCGCGGGTATGACCAGTACGCCTACGACGGCAAGGATTACATCGTACTGAACGACGACCTGCGCTCCTGGACCGCCGCGGACATGGCGGCTCAGATCACCGAGCGCAAGTGGGAGGCGGCCAATGAGGCGGAGCGACGGAGAGCCTTCCTAGAGGACGAGTGCCTGGAGTGGCTCCGCAGATACCTGGAGAACGGGAAGGAGACGCTGCAGCGCGCGGGCTCCCACTCCATGAGGTATTTCAGCACCGCCGTGTCCCGACCCGGCCGCGGGGAGCCCCGTTTCATCGCCGTGGGCTACGTGGACGACACGCAGATCGTGCGGTTCGACAGCGACGCCGCGATTCCGAGGATGGAGCCGCGGGCGGCGTGGATGGAGCAGGAGGGGCCGGAGTATTGGGAGGAGCAGACACGGATCGCCAAGGACAACGAACGGACTAACCGAGTGAACCTGCGGATCTTGCTCGGCTACTACAACCAGAGCGAGGCCGATGGCGCCCCGaaccctcctcctgctgctctcgGGGGCCCTGTTCCTGACGGAGACCCGGGCGG
>S28
AACCTCTACGAGGGCAGTGCAGAGACCCCACCGGGGCGCTACCTGGTGGAGCGGTGAGTTTCCTATCAGAGGAGTTGGAGAATGTGCCTACCTGAATGACAATGGAGTCGGTAGTGCCAGCATCTACACAGATGGAAAATGGATTTGTAGCAAGCCAAACAGTTATAATTTCCTGAAAAGATACAAAGGCCCTTCTGACCATTGGATTGGCCTGAGAAGAGAATCATCCGACGACATTTGGAGGTGGACAGACAACACAGAACATAATAACACatgtatttatcatgTTTCATTGTGATTGTCTCAGTTTTAGCCAGGAAAGAAAAGCCTGTGATAGAGTCACCTAAGTACGCCGCTTGCCCAAAAAGCTGGATTGGATTTGGGagtaaatgcttttatttttctgaagacaCAAGAAATTGGACATTCAGTCAAGTTTTCTGTGTCTTATTAGAAGCCAGCCTCGCTCAGTTTGCAACTGTGGAAGAACTG

File_name: Theropithecus_gelada_GCF_003255815.fa
>S1
atgTTAAAATTCAATATACAGATACCAAAATGATTCTGTTTGTGGTTTTTGGGATATGCATAGTCACCGGTTTCATCATAATGCTGTTACTTGTTTTGAGGAAAAGAAGAGGCAGGTTTCCTTTCTTCCTACTTGTCTCCTCTCCAGGGTTCCAGGGATTGAGAGTTTGGGGCCTCTGAGACAACTGAGGACCATACAAGTTAACAATTACAGTCAGCTCTTTCAGAATAGGACCTGTGAGATCCATCTGACCTGCTCTGTGGAGGATGCAGATGACAATGTCTCATTCAGATGGGAGGCCTTGGGAAGCACACTTTCAAGTGAGCCAAACATCACTACCTCCTGGGACCCCAGGATTTCCGGTGAACAGGACTACACCTGCATAGCAGAGAATGCTGTCAGCAATTtatccttctctgtctctgcccAGAAGCTCTGCGGAGGGAATCTAGTTTCACAAAGCAGCTCAACCCCACTGATGGTGAATGGGGTTCTGGGGGAGTCAGTAATTCTTCCCCTGGAGTTTCCTGCTGGAGAGATGATTGAGTCCATCACTTGGCTTTGCAATGGAACATCTCTTGCCTTCATAGAACCCTCTGAAACCAAAAGTCCAAAAATCCACGTGACTCATCCTAAACAGCGAAAGCGACTGAACTTCACCCAGTCCTACTCCCTGAAACTCAGCAACCTGGAGATGGAAGACACAGGCTCTTACAGTGCCCAGATAACCACAGAGACCTCTGCAAAGCTGTCCAGTTACACTCTGAGGATATTCAATGGAAAGCATGCTGTGGCTGTTCCAATCGCTCCTGTTTGTCTTCTGCTTTGGCCCAG
>S8
AGCCGTCTTCCCAGTCCACCATCCCCATCGTGGGCATCATTGCTGGCCTGGTTCTCCTTGGAACTGTGGTCACTGGAGCTGTGGTCGCTGCTGtgatgtggaggaggaagagctcaGGTAAGGAAGGGGTGAGGAGTGGGGTCTGAACCCCCCCAAGACACATGTGACCCACCATCCTGTCTCTGACCATGAGGCCACCCTGaggtgctgggccctgggcttcTACCCTGCGGAGATCACACTGACATGGAAGCGGGATGGGGAGGACCAAACTCAGGACACGGAGCTCGTGGAGACCAGGCCTGCAGGAGATGGAACCTTCCAGAAGTGGGCGGCTGTGGTGGTGCCTTCTGGAGAGGAGCAGAGATACACCTGTCATGTGCAGCATGAGGGTCTGCCCGAGCCCCTCACCCTGAGATGGGGGTCTCACACCCTCCAGACGATGTACGGCTGCGACCTGGGGCCCGACGGGCGCCTCCTCCGCGGGTATCACCAGTACGCCTACGACGGCAAGGATTACATCGCCCTGAACGAGGACCTGCGCTCCTGGACGGCCGCGGACTTGGCGGCTCAGAACACCCAGCGGAAGTGGGAGGCGGCGGGTGACGCGGAGCAGTGGAGAGCCTACCTGGAGGGCCTGTGTGTGGAGTGGCTCCGCAGATACCTGGAGAACGGGAAGGAGACGCTGCAGCGCGCGGGCTCCCACTCCATGAGGTATTTCTACACCTCCGTGTCCCGGCCCGGCCGCGGGCAGCCCCGCTTCATCGCCGTGGGCTACGTGGACGACACGCAGTTCGTGCGGTTCGACAGCGACGCCGCGAGCCAAAGGATGGAGCCGCGGGCGCCGTGGGTGGAGCAGGAGGGGCCGGAGTATTGGGACTCGCAGACACGGTACATGAAGACCGAGACACAGAATGCCCCAGTGAACCTGCGGAACCTGCGCGGCTACTACAACCAGAGCGAGGCCGATGGCGGTCATGGCGCCCCGAACCCTCCTCCTGGTGCTCTCAGGGGCCCTGGCCCTGACCCAGACCCGGGCGG
>S9
CCCCAGGTAGAAGTGTTTCCTGCCTCATTACTGGGAAGCAGCATCCACACAGGGGCTAAaGCCGTCTTCCCAGTCCACCATCCCCATTGTGGGCATCGTTGCTGGCCTGGCTGTCCTAGGAGCTCTTGTCGCTGCTGTGATGTGGAAGAGGAAGAGCTTAGACCCCCCAAAGACATACGTGGCCCACCACCCCGTCTCTGACCATGAGGCCACCCTGaggtgctgggccctgggcttcTACCCTGCGGAGATCACACTGACCTGGCAGCGGGATGGGGAGGAGCAAACTCAGGACACTGAGCTTGTGGAGACCAGGCCAGCAGGGGATGGAACCTTCCAGAAGTGGGCAGCTGTGGTGGTGCCTTCTGGAGAAGAGCAGAGATACACGTGCCATGTGCAGCACAAGGGGCTGCTGGAGCCCCTCACCCTGAGATGGGggTCTCACACCTTCCAGTGGATGTACGGCTGCGACCTTGGGCCCGACGGGCGCCTCCTCCGCGGGTACCGGCAGTTCGCCTACGACGGCAGGGATTACATCGCCCTGAACGAGGACCTGCGCTCCTGGACCGCCGCAGACACGACGGCTCAGATAACGCAGCGCAAGTGGGAGGCGGCCCGTGCGGCGGAGAAGCTGAGAGCCTACCTGGAGGGCGAGTGCCTGGAGTGGCTCCGTAGATATCTGGAGAACGGGAAGGAGACGCTGCAGCACGCGGGCTCCCACTCCTTGAGGTATTTCAGCACCGCTGTCTCCCGGCCCGGCCGCGGGGAGCCCTGGTACCTCGAAGTCGGCTACGTGGACGACACGCAGTTCGTGCGGTTCGACAGCGACGCGGCGAGTCCGAGGATGGAGCCGCGGGCGCCGTGGATGGAGCAGGAAGGGCCGGAGTATTGGGACCGGAACACACGGAACGCCAAGGTCAACGCAGAGACTTTCCGAGGGGACTTGAGGAACCTGCTCCGCTACTACAACCAGAGCGAGGCAGATGGTGCCCCGaaccctcctcctgctgctctcgGGGGCCCTGGCCCTGACCGAGACCTGGGTGG

File_name: Plecturocebus_bernhardi_GCA_963574705.fa
>S1
ATGGCAACAGCGTTGACTGCCTCAAGGTCTCAAGCTCCAGTCTTCACCACGGAGAGCATGTTGTGGCTGTTCCAATTGCTCCTGTTTGTCTTCTGCTTTGGCCCAGGGAATCTAGTTTCACAAACCAGCTCAACCCCATTGACAGTGAACGGGGTTCTGGGGGAGTCAGTAACTCTTCCCCTGAAGTTTCCTGCAGAAGAGAAGATCAAGTCCATTACTTGGCATTACAATGGAGCATCTATTGCCTTCATAGCACACTGTGAAGCCCAAAGTCCACAAATCCACGTGACTAATCCAAAATGGGGAAAGCGATTGAACTTCACCCAGTGCTCCTCCCTGCAACTCAGCAACCTGGAGATGGAAGACACAGGCTCTTACAGTGCCCAGATGACCTCAGAGACCTCTGCAAATGTGTCCAGTTATACTCTGAGGATATTCAGAAAACTGAAGAACATACAAGTTACCAATCACAGTCAACTATCTCAGAATAGGATCTGTGAGATCCATCTGACTTGTTCTGTGGAGGATCCAAATGACAACATCTCATTCAAATGGGAGGCCTTGGGAAAGACACTTCTAAGTGAGCCAAATCTCACTACCTCCTGGGACCCCAGGAATTCCAGTGAACAGGATTACACCTGCATAGCAGAGAATGCTGTCAGCAATTTATCCTTCTCCGTCTCTGCCCAGAAGCTTTGCGGAGatgTTGAAAATCAATATACAGATACCAAAATGATTCTGGCTGTGGTTCTTGGGACATGCATAGTCATATTCATATTCATCATCGTGCTGTTActttttttgaagaaaagaagagCAGGTTCCCTTTCTTCGTGCTTGTCTCTTCTCCAAGTTTCCAGGGTTTGA
>S9
CACATGTGACAATGAAGGACGGATATATCACCTTGATGATTGTGGTGTTGGGGTCCTGAAGCCACCTTCCCAGCCCACCATCTCCATCATGGGCATTGTTGCTCTCCTGGCTGTCCTAGGAGCTGTGGTCACTGGAGCTGTGGTCACTGCTGTGatgtggaggaggaagagctCAGATCCCCCAAAGACACATGTGACCCACCACCCCATCTCTAACCATGAGGCCACCATGAGGTGCTGGGCCCTGGGCTTCTACCCTGCGGAGATCACACTGACCTGGCAGCGGGATGGGAAGGACCAAACTCAAGACACCGAGCTTGTGGAGACCAGGCCCGCAGGGGATGGAACCTTCCAGAAGTGGGCGGCTGTGGTGGTGCCTTCTGGAGAAGAGCAGAGATACACGTGCCATGTGCAGCACGAGGGGCTGCTGGAGCCCCTCACCCTGAGATGGGggTCTCACACCCTCCAGCTGATGTACGGCTGTGACCTGGGGCCCAACTCGCGCCTCCTCCGCGGATATCTCCAGTTCGCCTACGACGCCAAGGATTACATCGCCCTGAACCATGACCTGAGCTCCTGGACCGCCGCGGACACAGCAGCTCAGCTCACGCAGCGCAAGTGGGAGGCGGCTAATCTGGCGGAGGAGTGGAGAGCCTACATGGAGGGCACGTGCCTGGAGTGGCTCCGCAGACACCTGAAGAACGGGAAGGAGACACTGCAGCGCACGGGCTCCCACTTCATGAGGTATTTCCACATCGCCGTGTCCCGGCCCGGCCGCGGGGAGCCCCGGTACCTAGAAGTCGGCTACGTGGACGACACGCAGTTCGTGCGGTTTGACAGCGACGCCGCGAGACCGAGGATGGAGCCGCGGGCGCCGTGGGTGGAGCAGGAGGGGCCAGAGTATTGGGAGGAGGAGACACAGAGAGCCAAGGATGTGACACACAGTTTCCGAGTGAACCTGCAGACCCTGCGCGGGTACTACAACCAGAGCGAGGCCGATGGCGGTCCTGGCGCCCCGAACTCTCCTCCTGCTGCTCTCGGGGGCCCTGTTGCAGACCAAGACCTGGGCGG

File_name: Erythrocebus_patas_GCA_023783455.1.fa
>S1
ATGGAAGACACAGGCTCTTATGGTGCCCAGATAACCACAGAGACCTCTGTAAAGCTGTCCAGTTACACTCTGAGGATATTCAGGAATCTAGTTTCACAAAGCAGCTCAACCCCACTGATGGTGAATGGGGTTCTGGGGGAGTCAGTAATTCTTCCCCTGGAGTTTCCTGCTGGAGAGATGATTGAGTCCATCACTTGGCTTTGCAATGGAACATCTCTTGCCTTCATAGAACCCTCTGAAACCAAAAGTCCAAATATCCGCGTGACTCATCCTAAACAGCGAAAGCGACTGAACTTCACCCAGTCCTACTCCCTGAAACTCAGCAACCTGGAGATGGAAGACACAGGCTCTTATGGTGCCCAGATAACCACAGAGACCTCTGTAAAGCTGTCCAGTTACACTCTGAGGATATTCAGACAACTGAGGAACATACAAGTTAACAATTACAGTCAGCTCTTTCAGAATAGGACCTGTGAGATCCATCTGACTTGCTCTGTGGAGGATGCAGATGACAATGTCTCATTCAGATGGGAGGCCTTGGGAAGCACACTTTCAAGTGAGCCAAACATCACTACCTCCTGGGACCCCAGGATTTCCGGTGAACAGGACTACACCTGCATAGCAGAGAATGCTGTCAGCAATTTATCCTACTCTGTCTCTGCCCAGAAGCTTTGCGGAGATGTTAAAATTCAATATACAGATACCAAAATGATTCTGTTTGTGGTTTTTGGGATATGCATAGTCACCGGTTTCATCATAATGCTGTTACTTGTTTTGAGGAAAAGAAGAGGCAGGTTTCCTTTCTTCCTACTTGTCTCCTCTCCAGGGTTCCAGGGATTGAGAGTTTGGGGCCTCTGA
>S9
AAGATTCCTAAGCAGTGACAGTGCCCAGGGCTCTGATGTGTCTCTCACGGCTTGTAAAGAGCCATCTTCCCAGTCCACCATCCCCATCGTGGGCATCATTGCTGGCCTGGTTCTCCTTGGAGCTGTGGTCACTGGAGCTGTGGTCGCTGCTGTGATGTGGAGGAGGAAGAGCTCAGAGCCCCCACAAGACACATGTGACCCACCACCCCGTCTCTGACCATGAGGCCATCCTGAGGTGCTGGGCCCTGGGCTTCTACCCTGCGGAGATCACAGTGACCTGGCAGTGGGATGGGGAGGACCAGACCCAGGACATGGAGCTCGGGGAGACCAGGCCCGCAGGGGATGGAACCTTCCAGAAGTGGGTGGCTGTGGTGGTGCCTTCTGGAGAGGAGCAGAGATACACCTGTCATGTGCAGCATGAGGGTCTGCCTGAGCCCCTCACCCTGAGATGGGGGTCTCACACCGTCCAGAAGATGTACGGCTGCGACCTGGGGCCCGACGGGCGCCTCCTCCGCGGGTATGAACAGTACGCCTACGACGGCAGGGATTACATCGCCCTGAACGAGGACCTGCGCTCCTGGACCGCAGCGGACATGGCGGCTCAGAACACCCAGCGCAAGTGGGAGGCGGCCCGTGTGGCGGAGCAACGGAGAGGCTACCTGGAGGGGACGTGCTTGGAGTGGCTCCGCAGATACCTGGAGAACGGGAAGGAGACGCTGCAGCGCGCTCCCACTCCTTGAGGTATTTCTACACCTCCGTGTCCCGGCCCGGCCGCGGGGAGCCCCGCTTCATCGCCGTGGGCTACGTGGACGACACGCAGTTCGTGCGGTTCGACAGCGACGCCGCGAGTCCGAGGATGGAGCCGCGGGCGCCGTGGGTGGAGCAGGAGGGGCCGGAGTATTGGGACCGGGAGACACGGAACATGAAGACCGCGACACAGACTTACCGAGTGAACCTGCGGACCCTGCTCCGCTACTACAACCAGAGCGAGGCCGATGGCGCCCCGAACCCTCCTCCTGGTGCTCTCAGGGGCCCTGGCCCTGACCCAGACCCGGGCGG
>A23
atgcGCTCAGGTGCTCCTGCCACACACACTCACAGGTGCACCAGCTCATGCAGGTCCAGATGcacacacttccactcacacacaccaccacccacacaccacccacacacctccactcacacacctccaccaccacacacctccaccaccaccaccaccaccaccaccacctccaccacacacctccaccaccaccacacctccaccaccacaccaccacacacctcaccaccaccacacacccccacctctccacccacacacccctccaccaccacaaacacctccaccaccacacaccaccacctccaccaccacctccaccaccacaaacacctccaccaccacaaacacctccaccaccacaaacacctccaccaccaccacaccaccaccacacaccacccccaccacacacctccaccaccacacacaccacctccaccacacacaaacacctccaccacaaacacctccaccaccaccacacccccacacacctccaccaccacacctccaccaccaccaccacctccaccaccacacaccaccaccacctccaccaccaccacctccaccaccaccacctccaccacctccaccaccaccacctccaccaccaccacctccaccacacctccaccacctccaccacctccaccaccaccacctccaccaccacctccaccaccactccaccaccaccactccaccaccaccacctccaccaccacacacctccaccaccactccaccaccacacccctccaccaccaccacccctccaccaccacaccctccaccaccacacacctccaccaccacacacctccaccaccacacactccaccaccaccaccaccacacaccacaccacacacctccactcacacacctccaccaccacacacccctccaccaccacaccaccacacacctcaccacacacacctccaccaccacacacctccaccaccacacaccaccacacacctctccaccacacacacctccaccaccacacaccccacacacctctccacccacacacctccaccaccacacaccccacacacccctccacccacacacccctccaccaccacacaccccacacacccctccacccacacacctccaccaccacaccaccacacacccctccacccacacactccaccaccacacacccacacccctccacccacacacacctccaccaccacacaccaccac

File_name: Saguinus_geoffroyi_GCA_963574215.fa
>S1
ATGGCAACAGTGTTGACTGCCTCAAGGTCTCAAGCACCAGTCTTCACCACGGAAAGCATGTTGTGGCTGTTCCAATTGCTCCTGCTTGACTTCTGCGTTGGCCCAGGGAATCTAGTTTCACAAACCAGCTCAACCCCATGGATGGTGAATGGGATTCTGGGGGAGTCAGTAACTCTTCCTCTGGAGTTTCGTGCAGGAGAGAAGATCAAGTCCATTACCTGGCATTACAATGGAACATCTATTGCCTTCATAGCACCCTCTGAAGCTAAAAGTCCACAAATCCACGTGACTAATCCGAAATGGGGAAAGCGACTGAACTTCACCCAGTGCTACTCCCTGCAACTCAGCAACCTGGAGATGGAAGACACAGGCTCTTACAGTGCCCAGATGTCCTCAGAGACCTCTGCAAATGTGTCCAGTTACACTCTGAGGATATTCAGAAAACTGAAGAACATACAAGTTACCAATCACAGCCAACTATCTCAGACTAGGATCTGTGAGATCCATCTGACTTGTTCTGTGGAGGATCCAGATGACAACATCTCATTCAAATGGGAGGCCTTGGGAAAGATACTTCTAAGTGAGCCAAACCTCACCACCTCCTGGGACCCCAGGAATTCCAGTGAACAAGTCTACACTTGCATAGCAGAGAATGCTGTCAGCAAtttatctttctctgtctctgcccaGAAGCTTTGCAGAGatgTTGAAAATCAATATACAGATACCAATATGATTCTGTTTGTGGTTCTTGGGATAGGCATAGTCATGTTCATCAGCGTGTCGTTACTTGTCtggaagaaaagaagagcagGTTTCCTTTCTTCGTGCTTGTTTCTTCTCCAAGTTCCCTTCCTTTGTCTACTCAGCAAACACAGGGTCCCGGTGAGCATTCAGACTCTTAACTCTCTGTCATAA
>S9
GGTTCCAAGCCCCAGGTAGAAGTGTGCCCTGCCTGGTTACTGGGAAGCATCATCCACACTCATGAAGCCATCTTTCCAGCCCACCATCCCCATCGTGGGCATCATTGCTGGCCTGGTTGTCCTTGGAGCTGTAGTCACTGGAGCTGTGGTAGCTGCTGTGATGTGGAGGAAGAAGAAGCCCCCCAagacagacgtgagccaccaccccatcTCTGACCACGAGGCCACTCTGAggtgctgggccctgggcttCTACCCTGCGGAGATCACACTGACCTGGCAGCGGGATGGGGAGGACCAGACCCAGGACATGGAGCTCGTAGAAACCAGGCCCGCAGGGGATGGAACCTTCCAGAAGTGGGCGGCTGTGGTGGTGCTTTCTGGAGAGGAGCAGAGATACACATGCCACGTGCAGCATGAGGGGCTGCCTGAGCCACTCACCCTGAAATGGGGGTCTCACACTATCCAGATGATGTATGGCTGCGACCTGGGGCCAGACGGGCGCCTCCTCCGCGGGTATAACCAGCACGCCTACGACGGCAAGGACTACATCGCCCTGAACGAGGACCTGCGCTCCTGGACGGCCGCGGACGTGGCGGCTCAGATCACGCAGCGCAAGTGGGAAGCGGCCAATGTGGCTGAGGGGAGGAGAGCCTACCTGGAGGGCGACTGCCTGGAGTGGCTCCGCAGATACCTGGAGAACGGGAACGAGACGCTGCAGCGCGCCGGCTCCCACTCCTTGAAGTATTTCAGCACCACCGTGTCCCGGCCTGGCCACGAGGAGCCCCGCTTCATCTTAGTGGGCTACGTGGACGACACGCAGTTCGTGCGGTTCGACAACGACGTCGCGATTCCGAGGATGGAGCCGCTGGCGCCGTGGGTGGAGCAGGAGGGGCCGGAGTATTGGGACCTGCAGACACGGAGAGTCAAGGCCGCCGCACAGAATTTCCGAGTGAACCTGCGGACCCTGCGCAGCTACTACAACCAGAGCGAGGACGATGGCGTCCCGAAccctcctcctgctgctctcGGGGGCCCTGGCCATGATCAAGACCTGGGCGG
>S28
ggcaatgcagaGATCCCCCACTGGGATGCTACCTGGTAGAGCTGTAAgtTTCTTATTAGAGGAGTTGGAGAATGTGCCTACCTATATGACAATGGAGTCAGTAGTGCCAGCATCTACACAGACAGAAAATGGATTTGTAGCAAGCCAAACAGTTATGTCTACAAATTTTCTGAAAAGATACAAAGGCCCTTCTGACCACTGGATTGGCCTTAGAAGAGAATCATACCATCACATTTGGAGGTGGACAGACAACACAGAATATAATAACACTTTTAGCAAGAGTAGAAAAACCAGTGATAGAGTCACCTAAGTACGCTGCTTGCCCAAAAAGCTGGATTGGATTTGGgagtaaatgtttttatttttctgaagacaCAAGAAATTGGACATTCAGTCAAGTCTTCTGTGTCTCATTAGAAGCCAGCCTTGCTCAGTTTGCAACTATGGAAGAACTGATGACTATTGTGCTTAAGATAAGGCCCTATGTGATGA

File_name: Macaca_cyclopis_GCA_963573865.fa
>S1
ATGAAACCTCTTGCTcagcttctcctctttctcctccagtTCCAGAAAGGGAATCTACTTTCACAAAGCAGCTCAACCCCATTGATGGTGAATGGGGTTCTGGGGGAGTCAGTAACTCTTCCCCTGGAGTTTCCTGCAGGAGAGAGGATCCAGTCCATCACTTGGCTTTGCAGTGGGACATCTTTTGCCTTCATAGTACTCTACGAAGATCCACAAATCTACGTGACTCATCCGAAATGGCAAAAACGACTGAACTTCACCCAGTCCTACTCCCCGCAACTCAGCAACTTGGAGATGGAAAACAGAGGCTCTTACAGTGCCCTGATAGCCACAGAGACCTCTGCAAAGCTATCCAGTTATACTCTGAGGATACTCAAGCGGCTGCCAAGGCCTCAAATTAGAGTGGATTCTACCATCTCTGAGAATGGGATCTGTAATGCCATCTTGAGGTGTTctgtggaggaaggaggaaagaccATCACATATGACACCCCTATGAAATGTTGTGAGGTGAGGGCACAGCAGCCCTTGTCACCTGCCAACAACCCTCATTCCACTTACACTACACACATGTGCTCTGTCCTCTCTcattctactttctctctttCAGGTTCCAAAGCAACTGAAGCTACCTATCACTCAGTGAAATGGATTTTCCTGAGGAAGGGGCTTCTTCTCCTTGTGTTCCTTGGGGTCCTAGGAATTTGGCTTATCCAGGTGCAGCCCACGTACatgctcatttttttaaaaaaaagaagaagtgtgGTCAAGAAGAGTTAA
>S9
ATGGTGCCCCGAaccctcctcctgctgctctcGGGGGCCCTGGCCCTGACCGAGACCTGGGTGGGCTCCCACTCCTTGAGGTATTTCAGCACCGCTGTCTCCCGGCCCGGCCGCGGGGAGCCCTGGTACCTCGAAGTCGGCTACGTGGACGACACGCAGTTCGTGCGGTTCGACAGCGACGCGGCGAGTCCGAGGATGGAGCCGCGGGCGCCGTGGATGGAGCAGGAGGGGCCGGAGTATTGGGACCGGAACACACGGAACGCCAAGGTCAACGCAGAGACTTTCCGAGGGGACTTGAGGAACCTGCTCCGCTACTACAACCAGAGCGAGGCAGGGTCTCACACCTTCCAGTGGATGTACGGCTGCGACCTTGGGCCCGACGGGCGCCTCCTCCGCGGGTACCGGCAGTTCGCCTACGACGGCAGGGATTACATCGCCCTGAACGAGGACCTGCGCTCCTGGACCGCCGCAGACACTACGGCTCAGATAACGCAGCGCAAGTGGGAGGCGGCCCGTGCGGCGGAGAAGCTGAGAGCCTACTTGGAGGGCGAGTGCCTGGAGTGGCTCCGTAGATACCTGGAGAACGGGAAGGAGACGCTGCAGCACGCGGATCCCCCAAAGACACATGTGGCCCACCACCCCGTCTCTGACCATGAGGCCACCCTGaggtgctgggccctgggcttcTACCCTGCGGAGATCTCACTGACCTGGCAGCGGGATGGGGAGGAGCAAACTCAGGACACTGAGCTTGTGGAGACCAGGCCAGCAGGGGATGGAACCTTCCAGAAGTGGGCAGCTGTGGTGGTGCCTTCTGGAGAA

File_name: Ateles_chamek_GCA_963574935.fa
>S1
atgTTGAAAATCAATATACAGATACCAATATGATTCTGGTTGTGGTTCTTGGGATATGTATAGTCACGTTCATCATCGTGCTGTTACTTGTTTTGAGGAAAAGAAGAGCAGGTTTCCTTTCTTTGTGCTTGTCTCTTCTCCAAGTTTCCATGGTTTGAaaaaactgaagaaCATACAAGTTACCAATCACAGTCAACTATCTCAGAATAGGATCTGTGAGATCCATCTGACTTGTTCTGTGGAGGATCCAAATGACAACATCTCATTCAAATGGGAGGCCTTGGGAAAGACACTTCTAAGTCAGCCAAACCTCACTACCTCCTGGGACCCCAGGAATTCCAGTGAACAGGACTACACCTGCATAGCAGAGAATGCTGTCAGCAATTtatccttctctgtctctgcccaGAAGCTTTGCGGAGGGAATCTAGTTTCACAAACCAGCTCAACCCCATTGGAGGTGAACGGGGTTCTGGGAGAGTCAGTAACTCTTCACCTGGAGTTTCCTGCAGGAGAGAAGATCAAGTCCATTACTTGGCATTACAATGGAGCATCTATTGCCTTCATAGCACCCTCTGAAGCCAAAAGTCCACAAATCCACGTGACTAATCCGAAATGGGGAAAGCGACTGAACTTCACCCAGTGCTACTCCCTGCAACTCAGCAACCTGAAGATGGAAGACACAGGCTCTTACAGTGCCCAGATGTCCTCAGAGACCTCTGCAAATGTGTCCAGTTACACTCTGAGGATATTCAATGGCAACAGCGCTGACTGCCTCAAGGTCTCAAGCACCAGTCTTCACCGCGGAAAGCATGTTGTGGCTGTTCCAGTTGCTCCTGCTTGTCTTCTGCTTTGGCCCAG
>S8
atgtGGGTGAGAGGGAGTGTTGGATTTCATCTGCACTCATTTGTGGACACAGTCTACTACtatttttctcagtatttttacATCTACTTGCTTAGAAGCTCCCACTCCTTGAGGTATTTCGACACCGCCGTGTCCCGGCCCGGCCGCGGGGAGCCCCGCTTCATCTCCGTGGGCTACGTGGACGACACGCAGTTCGTGCGGTTCGACAGCGACGCCGCGATTCCGAGGATGGAGCCGCGGGCCCCGTGGGTGGAGCAGGAGGGGCCGGAGTATTGGGACCGGAATACTCGGACAGCCAAGGACAACGCACAGACTTTCCAACAGGACCTGCGGAACTTGCTCCGCTACTACAACCAGAGCGAGGCCGggtCTCATACCTTCCAGTGGATGTATGGCTGCGACTTGGGGCCTGACGGGCGCTTCCTCCGCGGGTACCGACAGTTCGCCTATGACGGCAAGGATTACATCGCCTTGAACGAGGACCTGCGCTCCTGGACTGCCAAGGACACGGCGGCTCAGATCACCCAGCGCAAGTGGGAGGCGGTCCGTGCGGCGAAGAAGCTGAGAGCCTACCTGGAGGGCGAGTGCGTGAAGTGGCTCCGCAGATACGTGGAGAATGGGAAGGAGACGCTGCAGCGCGCGGATCCCCCAAAGACACAGGTGACCTACCACCCGGTCTCTGACCATGAGGCCACCCTGaggtgctgggccctgggcttcTACCCTGCGGAGATCACACTGACCTGGCAGCGGGATGGAGAGAACCAAACGGAGGACACTGAGCTTGTGGAGACCAGACCAGCAGGGGATGGAACCTTCCAGAAGTGGGCGGCTGTGGTGGTGCCTTCTGGAGAGGAGCAGAGATACACATGCCATGTGCAGCACGAGGGGCTGCTGGAACCCCTCACCCTGAGATGGGAGCCGTCTTCCCAGCCCACCAACCCCATCGTGGGCATCGTTGCTGGCCTGGCTGTCCTAGGAGCTGTGGTCACTGGAGCTGTGGTTGCTGCTGTgatgtggaggaggaagagctcaGTTTCAAGCCCCAGTACTTATTCTTCTGTGAAGCAGATATGA
>S9
ATGGCGCCCCGAaccctcctcctgctgctctcgGGGGTCCTGGCCCTGACCCAGACCCGGGCAGGCTCCCACTCTTTGAGGTATTTCAGCACCACCGTCTCCCGGCCCGGTCGCGGGGAGCCCCGGTACATGGAAGTCGGCTACGTGGACGACACGCAGTTCATGCGGTTCGACAGCGACGCAGCGATTCCGAGGGCGGAGCCGCGGGCGCCGTGGATGGAGCAGGAGGGGCCGGAGTATTGGGAGGACCAGACACGGAAAGTCAAGGCCGCCGCACAGACTGAGCGAGTGAACCTGAGGTTGGTGCGCGGCTACTACAACCAGAGCGAGGCCGGGTCTCACACCTTCCAGAGGATGTATGGCTGCAACCTGGAGCCGGACGGGCGCCTCCTCCGCGGGTATTACCAGCTCGCCTACGACGGCAAGGACTACATCGTCCTGAACGAGGACCTGCGCTCCTGGACGGCCGCGGACCTGGCGGCTCAGATTACCCAGCGCAAGTGGGAGGCGGCCAATGCAGCTGAGAGGATGAGAGCCTACCTGGAGGGCACGTGCGTTGAATGGCTCCGCAGATACCTGGAGAACGGGAAGGAGACGCTGCAGCGCACGGAGCTCCCCAAGACACACGTGTCCCACCACCCCATCTCTGACCATCAGACCACCCTGaggtgctgggccctgggcttcTACCCTGCGGAGATCACACTGACCTGGCAGCGGGATGGAGAGGACCAGACCCAGGACGTGGAGCTCGTAGAGACCAGGCCTGCAGGGGATGGAACCTTCCAGAAGTGGGCGGCTGTGGTGGTGCTTTCTGGAGAGGAGCAGAGGTACACATGCCATGTGCAGCACCAGGGGCTGCCTGAGCCCCTCACCCTGAGATGGGaGCCATCCTCCCAGCCCACCATCCCCAACGTGGGCATCGTTGCTGGCCTGGTTGTCCTTGGAGCTGTAGTCACTGGAGCTGTGGTCGCTGCTGTGATGTGGAGGAAGAAGAGCTCAGGTGAGGAAGGGGTGAGGATGAAGGACAGATGTATCACCTTGATGACTGTGGTGATGGAGACCTGA

File_name: Saguinus_oedipus_GCA_963574915.fa
>S1
ATGGCAACAGTGTTGACTGCCTCAAGGTCTCAAGCACCAGTCTTCACCACGGAAAGCATGTTGTGGCTGTTCCAATTGCTCCTGCTTGACTTCTGCGTTGGCCCAGGGAATCTAGTTTCACAAACCAGCTCAACCCCATGGATGGTGAATGGGATTCTGGGGGAGTCAGTAACTCTTCCTCTGGAGTTTCGTGCAGGAGAGAAGATCAAGTCCATTACCTGGCATTACAATGGAACATCTATTGCCTTCATAGCACCCTCTGAAGCTAAAAGTCCACAAATCCACGTGACTAATCCGAAATGGGGAAAGCGACTGAACTTCACCCAGTGCTACTCCCTGCAACTCAGCAACCTGGAGATGGAAGACACAGGCTCTTACAGTGCCCAGATGTCCTCAGAGACCTCTGCAAATGTGTCCAGTTACACTCTGAGGATATTCAGAAAACTGAAGAACATACAAGTTACCAATCACAGCCAACTATCTCAGACTAGGATCTGTGAGATCCATCTGACTTGTTCTGTGGAGGATCCAGATGACAACATCTCATTCAAATGGGAGGCCTTGGGAAAGATACTTCTAAGTGAGCCAAACCTCACCACCTCCTGGGACCCCAGGAATTCCAGTGAACAAGTCTACACTTGCATAGCAGAGAATGCTGTCAGCAATttatctttctctgtctctgcccaGAAGCTTTGCAGAGatgTTGAAAATCAATATACAGATACCAATATGATTCTGTTTGTGGTTCTTGGGATAGGCATAGTCATGTTCATCAGCGTGTCGTTACTTGTCTGGAAGAAAAGAAGAGCAGGTTTCCTTTCTTCGTGCTTGTTTCTTCTCCAAGTTCCCTTCCTTTGTCTACTCAGCAAACACAGGGTCCCGGTGAGCATTCAGACTCTTAACTCTCTGTCATAA
>S9
ATGGCGTCCCGAACCCTCCTCCTGCTGCTCTCGGGGGCCCTGGCCATGATCAAGACCTGGGCGGGCTCCCACTCCTTGAAGTATTTCAGCACCACCGTGTCCCGGCCTGGCCACGAGGAGCCCCGCTTCATCTTAGTGGGCTACGTGGACGACACGCAGTTCGTGCGGTTCGACAACGACGTCGCGATTCCGAGGATGGAGCCGCTGGCGCCGTGGGTGGAGCAGGAGGGGCCGGAGTATTGGGACCTGCAGACACGGAGAGTCAAGGCCGCCGCACAGAATTTCGGAGTGAACCTGCGGACCCTGCGCAGCTACTACAACCAGAGCGAGGACGGGTCTCACACTATCCAGATGATGTATGGCTGCGACCTGGGGCCAGACGGGCGCCTCCTCCGCGGGTATAACCAGCACGCCTACGACGGCAAGGACTACATCGCCCTGAACGAGGACCTGCGCTCCTGGACGGCCGCGGACGTGGCGGCTCAGATCACGCAGCGCAAGTGGGAAGCGGCCAATGTGGCTGAGGGGAGGAGAGCCTACCTGGAGGGCGACTGCCTGGAGTGGCTCCGCAGATACCTGGAGAACGGGAACGAGACGCTGCAGCGCGCCGAGCCCCCCAagacagacgtgagccaccaccccatcTCTGACCACGAGGCCACTCTGAGGTGCTGGGCCCTGGGCTTCTACCCTGCGGAGATCACACTGACCTGGCAGCGGGATGGGGAGGACCAGACCCAGGACATGGAGCTCGTAGAAACCAGGCCCGCAGGGGATGGAACCTTCCAGAAGTGGGCAGCTGTGGTGGTGCTTTCTGGAGAGGAGCAGAGATACACATGCCACGTGCAGCATGAGGGGCTGCCTGAGCCACTCACCCTGAAATGGGAGCCATCTTTCCAGCCCACCATCCCCATCGTGGGCATCATTGCTGGCCTGGTTGTCCTTGGAGCTGTAGTCACTGGAGCTGTGGTAGCTGCTGTGATGTGGAGGAAGAAGACCCATGGGGGAGCTCCCCCAGCCCACAATTCCTCCTCTAGGGGCATTTCCTGTAGGCTCTGA
>S28
ggcaatgcAGAGATCCCCCACTGGGATGCTACCTGGTAGAGCTGTAAgtTTCTTATCAGAGGAGTTGGAGAATGTGCCTACCTATATGACAATGGAGTCAGTAGTGCCAGCATCTACACAGACAGAAAATGGATTTGTAGCAAGCCAAACAGTTATGTCTACAAATTTTCTGAAAAGATACAAAGGCCCTTCTGACCACTGGATTGGCCTTAGAAGAGAATCATACCATCACATTTGGAGGTGGACAGACAACACAGAATATAATAACACTTTTAGCAAGAGTAGAAAAACCAGTGATAGAGTCACCTAAGTACGCTGCTTGCCCAAAAAGCTGGATTGGATTTGGgagtaaatgtttttatttttctgaagacaCAAGAAATTGGACATTCAGTCAAGTCTTCTGTGTCTCATTAGAAGCCAGCCTCGCTCAGTTTGCAACTATGGAAGAACTGATGACTATTGTGCTTAAGATAAGGCCCTATGTGATGA

File_name: Cercopithecus_petaurista_GCA_963575065.fa
>S1
TATGACTTATCTTGCAACAACCACCCTCTTGAGGCTCAATACTGATCTCTTTCAGGGATTTTTAGGGTGCCATCTCCTTCAAAGGCACATACACAAAGAACTGTGTGAGCTATACCAGGTAGTTTTATGAGACACGGACAGATCTTTTGTGAGATCATTATTCAACCCACTACAGGCAGAATCACCCTGGGTGACCAGTAGGTACAGATCTTATACCCTTGAGGCACAGCCTCAGTCACAGTGATTTGCGTACAAGTCACAGAGATAGTAATGGCAGCACTTCTCACATAACTACCTGCCACAACACCTCCCTTTTCACAAAGGCTAGTCTGACCCAGTGGAAAATGTAGCAGAAGTAATGGAAATCAAATATTTATGATAGTGTTGCCTTGTGCATTACATTGGTAAAGAATATGGCATTTGGAGACTTGGCAGGGAGGTTGTCAGGAACATTTGTAAAACCTTTTCCTTCTGTGTTTACAGGGAATCTAGTTTCACAAAGCAGCTCAACCCCACTGATGGTGAATGGGGTTCTGGGGGAGTCAGTAATTCTTCCCCTGGAGTTTCCTGCTGGAGAGATCATTGAGTCCATCACTTGGCTTTGCAATGGAACATCTCTTGCCTTCATAGAACCCTCTGAAACCAAAAGTCCAAATATCCGCGTGACTCATCCTAAACAGCGAAAGCGACTGAACTTCACCCAGTCCTACTCCCTGAAACTCAGCAACCTGGAGATGGAAGACACAGGCTCTTACGGTGCCCAGATAACCACAGAGACCTCTGTAAAGCTGTCCAGTTACACTCTGAGGATATTCAATGTCAGAGGAATTCAGAGGCTGGGGTCACAAA
>S9
AGCCACCTTCCCAACACTCCATCCCCATCGTGGGCATCATTGCTGGCCTGGTTGTCCTTGGAGCTGTGGTCACTGGAGCTGTGGTTGCTGCTGTGATGTGGAGGAGGAAGAGCTcaggtggggaagggagaggggtaGAGTCTGAGTTTTCTTGTCCCACTGAGGGTTTCAAGACCCCCCAAAGACACACATGACCCACCACCCTGTCTCTGATCATGAGGCCACCCTGAGGTGCTGGGCCCTGGGCTTCTACCCTGCGGAGATCACACTGACCTGGCAGCGGGATGGGGAGGACCAGACCCAGGACACGGAGCTTGTGGAGACCAGGCCTGCAGGGGATGGAACTTTCCAGAAGTGGGCAGCTGTGGTGGTGCCTTCTGGAGAGGAGCAGAGATACACGTGCCATGTGCAGCATGAGGGGCTACCCGAGCCCCTCACCCTGAGATGGGGGTCTCATACCCTCCAGTGGATGCATGGCTGCGACCTGGGGCCCGACGGGCGCTTCCTCCGCGGATATGAACAGTTCGCCTACGACGGCAAGGATTATCTCACCCTGAATGAGGACCTGCGCTCCTGGTCCGCGGTGGACACGGCGGCTCAGATCTCCGAGCAAAAGTCAAATGATGGCTCTGAGGCAGAGCACCAGAGAGCCTACCTGGAAGACACATGCGTGGAGTGGCTCCGCAGATACCTGGAGAATGGGAAGGAGACGCTGCAGCGCCCGGGGCTACGTGGACGACACCCAGTTCGTGCGGTTCGACAGCGATGCCGCGAGTCCGAGGATGGAGCCGCGGGCGCCGTGGGTGGAGCAGGAGGGGCCGGAGTATTGGGACCAGGAGACACGGAGCGCCAGGGACACCGCACAGACTTTCCGAGTGAACCTGCAGACCCTGCGCGGCTACTACAACCAGAGCAAGGCCG

File_name: Cacajao_hosomi_GCA_963573795.fa
>S1
ATGGCAACAGCGTTGACTGCCTCAAGGTCTCAAGCACCAGTCTTCACCGCGGAAAGCATGCTGTGGCTGTTCCGATTGCTCCTGCTTGTCTTCTGCTTTGGCCCAGGGAATCTAGTTTCACAAACCAGCTCAACCACATTGACAGTGAACGGGGTTCTGGGGGAGTCAGTAACTCTTCCCCTGAAGTTTCCTGCAGGAGAGAAGATCAAGTCCATTACTTGGCATTACAATGGAGCATCTATTGCCTTCATAGCACCCTGTGAAGCCAAAAGTCCACAAATCCACGTGACTAATCCAAAATGGGGAAAGCGACTGGACTTCACCCAGAGCTACTCCCTGCAACTCAGCAACCTGGAGATGGAAGACACAGGCTCTTACAGTGCCCAGATGTCCTCAGAGACCTCTGCAAATGTGTCCAGTTACACTCTGAGGATATTCAGAAAACTGAAGGACATACAAGTTACCAATCACAGTCAACTGTCTCAGAATAGGGTCTGTGAGATCCATCTAACTTGTTCTGTGGAGGATTCAAATGACAACGTCTCATTCAAATGGGAGGCCTTGGGAAAGACACTTCTAAGTGAGCCAAATCTCACTACCTCCTGGGACCCCAGGAATTCCAGTGAACAGGACTACACCTGCATAGCAGAGAATGCCGTCAGCAATTTATCCTTCTCCGTCTCTGCCCAGAAGCTTTGCGGAGatgTTGAAAATCAATATACAGATACCAATATGATTCTGGTTGTGGCTCTTGTGACATGCATAGTcatattcatcatcatcatcattatcgtGATGTTACTTGTTCTGAAGAAAAGAAGAGCaggtttcctttcttcctgcttgTCTCTTTTCCAAGGTTCCAGGGTTTGA
>S8
ATGCCGAGGATGACGGTCATGGCGCCCCGAACCCTCCTGCTGCTCTCgggggccctggccctggccgAGACCTGGGCGGGCTCCCACTCCTTGAGGTATTTCTACACCTCCGTGTCCCAGCCCGGCCGCGGGGAGCCTCGCTTCATCTCCGTGGGCTACGTGGACGACACGCAGTTCGTGCGGTTCGACAGCGACGCCGCCAGTGGGAGAGGGGAGCCGCGGGCGCCGTGGATGGAGCAGGAGGGGCCGGAGCATTGGGAGGAGCAGACCACGAGCTTCAAGGGCCACACACAGAGTCTACGATTCTGCCTGAGGATCCTGCCCAGCTACTACAACCAGAGCGAGGCCGggTCTCACACCTACCAGAGAATGTACGGCTGCGAAGTGGGGCCAGACGGCCGCTTCCTCCGCGGGCATTACAAGAGCGCCTACGACGGCAAGGATTACATCGCCCTGAACGAAGACCTGAGCTCCTTCACCGCCGCCGATAACGCGGCTCAGATCACCCAGCGCAAGTGGGAGGCGGCCAATGTGGCGGAGCAACAGAGAGCCTACCTCGAGGGCGAGTGCGTGGAGTTGCTCCGCAGATACCTGGAGAACGGGAAGGAGACGCTGCAGAGCGCGGACCCCCCAAAGACACAGGTGACCCACCACCCCATCTCTGACCAAGAGGCCACCCTGAggtgctgggccctgggcttCTACCCTGCGGAGATCACACTGACCTGGCAGCGGGATGGGGAAGACCAGACTCAGGACACCGAGCTTGTGGAGACCAGGCCAGCAGGGGATGGAACCTTCCAGAAGTGGGCAGCTGTGGTGGTGCCTTCTGGAGAAGAGCAGAGATACACGTGCCATGTGCAGCATGCGGGGCTGCCCGAGCCTCAAACCCTGAGATGGGaGCCGTCTTCCCAGCGCACCATCCCCATCGTGGGCATCGTTGCTGGCCTCGTTCTCCTTGGAGCTGTGGTCACTGGAGCTGTGGTCGCTGCTGTgatgtggaggaggaagagctcAGGACATTTTCTTCCCACAGGATTTCTTCACGCTTCCCCTTTGTGA
>S9
ATGGCGCCCCAAaccctcctcctgctgctctcgGGGCCCCTGTTCCTGACCCAGACCAGGGCGCGCTCCCACTCCTTGAGGTATTTCAGCACCTCCGTGTCCCGGCCCGGCCGCGGGGAGCCCCGCTTCATCACCGTGGGCTACGTGGACGACACGCAGTTCGTGCGGTTCGACAGCGACGCGGCGATTCCGAGAAAGGAGCCCCGGGCGCCGTGGATGGAGAAGGAGGGGCCGGAGTATTGGGACCGGGAGACACGGATCTCCAAGGACAAAGCACAGATTTACCGAGCGAACCTGCGGAACCTGCGCGGCTACTACAACCAGAGCGAGGCCGggTCTCACACCCTCCAGAAAATGTACGGCTGCGACGTGGGGCCCGAGGGGCGCCTCCTCCGCGGGTACCGGCAGGACGCCTATGATGGCAAGGATTACATCGCCCTGAACGAGGACCTGCGCTCCTGGACCGCCGCGGACATGGCGGCCCAGATCACCAAGCGCAAGTGGGAGGCGTCCAATGCTGCGGAGGAAGAGAGAGCCTACCTGGAGGGCAAGTGCGTGGAGTCGCTCAGCAGATACCTGGAGAACGGGAAGGAGACGCTGCAGCGCGCGGATCCCCCAAAGACACACGTGACCCACCACCCCGTCTTTGACCATGAGGCCACCCTGAggtgctgggccctgggcttCTACCCTGCGGAGATCACACTGACCTGGCAGCGGGATGGGGAGGACCAAACTCAGGACACCGAGCTTGTGGATACCAGGCCAGCAGGGGATGGAACCTTCCAGAAGTGGGCAGCTGTGGTGGTGCCTTCTGGAGAAGAGCAGAGATACACGTGCCATGTGCAGCACGAGGGGCTGCCGGAGCCCCTCGCCCTGAGATGGGAGCCACCTTCCCAGCTCACCCTCCCTATCGTGAGCATCGTTGCTGGCCTGGCTGTCCTAGGAGCTGTGGGCATCGGAGCTGTGGTCACTGCTGTgatgtggaggaggaagagctcAGCAGATATGACAATGAAGGACAGATGTATCAACATGATGATTGTAGTGTTGGGGTCCTGA

File_name: Callithrix_penicillata_GCA_046862485.fa
>S1
gttcCCTTCCTTTGTCTACTCAGCAAACACAGGGTCCTGGTGAGCATTCAGACTTAAatgTTGAAAATCAATATACACATACCACTATGATTGTGTCTCTGGCTGTTGGGGTATTCATAGTCTTATTCATCATCATGCTGTTACTTctttggaagaaaagaagagcagGTTTCCTTTCTTCGTGCATGTCTCCTTTCCAAGGTTCCAGGGAAAACTGAAGAACATACAAGTTACCAATCACAGCCAACTCTCTCAGAATAGGATCTGTGAGATCCATCTGACTTGTTCTGTGGAGGATCCAGATGACAACATCTCATTCAGATGGGAGGCCTTGGGAAAGACACTTCTAAGTGAGCCAAACCTCACCACCTCCTGGGACCCCAGGAATTCCAGTGAACAGGACTACACCTGCGTAGCAGAGAATGCTGTCAGCAACTTatccttctctgtctctgcccaGAAGCTTTGCGGAGGGAATCTAGTTTCGCAAACCAGCTCAACCCCATGGATGGTGAATGGGATTCTGGGGGAGTCAGTAACTCTTCCCCTGGAGTTTCGTGCAGGAGAGAAGATCAAGTCCATTACCTGGCATTACAATGGAGCATCTATTGCCTTCATAGTGCCCTCTGAATCCAAAAGTCCACAAATCCACGTGACTAATCCGAAATTGGAAAAGCGACTGAACTTCACTCAGTTCTACTCCCTGCAACTCAGCAACCTGGAGATGGAAGACACAGGCTCTTACAGTGCCCAGATGTCCTCAGAGACCTCTGCAATTGTGTCCAGTTACACTCTGAGGATATTCAATGGCAACAGCGTTGACTGCCTCAAGGTCTCAAGCACCAGTCTTCACCGCGGAAAGCATGTTGTGGCTGTTCCTGTTGCTCCTGCTTGTCTTCTGCATTGGCCCAG
>S9
GACCTGTGACAATGAAGGACAGATGTATCACCTTGATGATTGTGGTGATGGGGACCTGAaGCCATCTTCCCAGCCCACCATCCCCATCGTGGGCATCGTTGTTGGCCTGGCTGTCCTTGGAGCTGTGGTCACTGGAGCTGTGGTTGCTGCTGTGATGCAGAAAAAGAAGAGCTTAGAACCCCCAAAGACACATGTGACCCACCACCCTGTCTCTGACCATGAGGCCACCCTGAGATGCTGGGCCCTGGGTTTCTACCCTGCGGAGATCACACTGACCTGGCAGTGGGATGGGGAGGACCAGACCCAGGACATGGAGCTTGTGGAGACCAGGCCAGCAGGGGATGGAACCTTCCAGAAGTGGGCGGCTGTGGTGGTGCCTTCTGGAGAGGAGCAAAGATACACCTGCCATGTGCAGCATGAGGGGCTGCGAGAGCCCCTCACCCTGAGATGGGGGTCTCACACGCTCCAGGGAATGAATGGCTGCGATGTGGGACCGGATGGACGCTTCCTTCGAGGGTATCACCAGCACGCCTACGACGGCAAGGACTACATCTCCCTGAACGAGGACCTGCGCTCCTGGACCGCGGCGGACACAGCAGCTCAGATCACCCAGCGCAAGTGGGAGGCAGAGAAATATGCAGAGGAGTTCAGCACCTACCTGAAGGGCGCATGCGTGGAGTGGCTCCATAGATACCTGGAGAACGGGAAGGAGACGCTGCAGCGCACGGGCTCCCACTCCTTGAGGTATTTGAGCACCGCCGTGTCCCGGCCTGGCCGCGGGGAGTCCAGATACAGGTACATCGCAGTGGGCTACGTGGACGACACGCAGTTCATGCGGTTTGACAGCGACGCCCAGAGTCCGATGATGGAGCCGCGGGCGCCGTGGGTGGAGCAGGAGAGACCGGAGTATTGGGACCGGGAGGTCAAGGAGAGCGCACAAACTGACAGAGTAAACCTGCGGATCCTGCTCCGCTACTACAACCAGAGCGAGACCGATGGCACCACGAACCCTCCTCCTGCTGCTTTCtggggccctggccctggccGAGACCCAGGCGG

File_name: Alouatta_caraya_GCA_963575295.fa
>S1
ATGACCTGGGAGGTGAAGGACTCAGCAGGGATTTTGTcaggaacatttttaaaaccttttcctTCTGTGTTTACAGGGAATCTGGTTTCACAAACCAGCTCAACCCCACTGAGGGTGAACGGGGTTCTGGGAGAGTCAGTAACTCTTCCCCTGGAGTTACCTGCAGGAGAGAAGATCAAGTCAATTACCTGGCATTACAATGGAGCATCTATTGCCTTGATAGTACCCTCTGAAGCTAAAAGTCCACAAATCATCGTGACTAATCCGAAATGGGGAAAGCGACTGAACTTCACCCAGTGCTACTCCCTGCAACTCAGCAACCTGGAGATGGAAGACGCAGGCTCTTTCAGTGCCCAGATGTCCTCAGAGACCTCTGTAAATGTGTCCAGTTACACTCTGAGGATATTCCGAAAACTGAAGAACATACAAGTTACCAATCACAGTCAACTATCTCAGAATAGGATCTGTGAGATCCATCTGACTTGTTCTGTGGAGGATCCAGATGACAACATCTCATTCAGATGGGAGGCCTTGGGAAAGACACTTCTAAGTGAGCCAAACCTCACTACCTCCTGGGATCCCAGGAATTCCAGTGAACAGGACTATACCTGCATAGCAGAGAATGCTGTCAGCAATTtatccttctctgtctctgcccaGAAGCTTTGCGGAGatgtTGAAAATCAATATACAGATACCAATATGATTCTGGTTGTGGTTCTTGGGATATGCATAGTCACATTCATCATCGTGCTTTTACTTGTTTTGAAGAAAAGAAGAGCAGGTTTCCTTTCTTTGTGCTTGTCTCTTCTCCAAGTGTCCAGGGTTTGA
>S9
ATGGCGCCCCGAaccctcctcctgctgctctcgGGGGCCCTGGCCTTGACCCAGACCCGGGCGGGCTCCCACTCCATGAGGTATTTCTACACCTCCGTGTCCCGGCCCGGCCGCGGGGAGCCCCGCTTCATCATCGTGGGCTACGTGGACGACACGCAGTTCGTGCGGTTCGACAGCGACGCCGCGGTTCCGAGGGTGGAGCCGCGGGCGCCGTGGATGGAGCAGGAGGGGCCGGAGTATTGGGAGGAGCAGACACGGAGAGTCAAGGCCCAGGCACAGACTGACCGAGTGAACCTGCGGACCCTGCGCGGCTACTACAACCAGAGCGAGGCCGAGTCTCACACCATCCAGAGGATGTACGGCTGCGACGTGGGGCCGGACGGGCGCCTCCTCCGTGGGTACGAGCAGTACGCCTACGATGGCAAGGATTACATCGCCCTGAACGAGGACCTGCGCTCCTGGACCGCCGCGGACATGGCGGCTCAGATCACCCAGCGCAAGTGGGAGGCGGCCAAGGTGGCGGAGCAAGAGAGAGCCTACCTGGAGGGCACGTGCGTGGAGTGGCTCCGCAGATACCTGGAGAACGGGAAGGAGACGCTGCAGCGCGCGGATCCCCCAAAGACAGACGTGACCCACCACCCTGTCTCTGACTATGAGGCCACCCTGAGGTGCTGGGCCCTGGGCTTCTACCCTGCGGAGATCACACTGACCTGGCAGCGGGATGGGGAAGATCAAACTCAGGACACGGAGCTTGTGGAGACCAGGCCAACAGGGGATGGAACCTTCCAGAAGTGGGCAGCTGTGGTGGTGCCTTCTGGAGAAGAGCAGAGATACACGTGCCATGTACGGCACGAGGGGCtgccggagcccctcaccctgagATGGGAGCCGTCTTCCAAGCTCACCATCCCTGTCGTGGGCATCATTGCTGGCCTGGCTGTCCTAGTAGCTGTGGTCATCGGAGCTGTTGTCACTGCTGTgatgtggaggaggaagagctcagGCAGCGACAGTGCCCAGGGCTCTGATGTGTCTCTCACGGCTTGTAAAGGTGAGACCCTGGGGGGAGCCTGA

File_name: Plecturocebus_cupreus_GCA_040437455.fa
>S1
ATGCCCCTGTCCCTGGGAGCCGAGGTGTGGGGGCCTGAGgctgggctgctgctgctgctgctgctggcatcGTCTACAGGGAATCTAGTTTCACAAACCAGCTCAACCCCATTGACAGTGAACGGGGTTCTGGGGGAGTCAGTAACTCTTCCCCTGAAGTTTCCTGCAGAAGAGAAGATCAAGTCCATTACTTGGCATTACAATGGAGCATCTATTGCCTTCATAGCACACTGTGAAGCCCAAAGTCCACAAATCCACGTGACTAATCCGAAATGGGGAAAGCGATTGAACTTCACCCAGTGCTCCTCCCTGCAACTCAGCAACCTGGAGATGGAAGACACAGGCTCTTACAGTGCCCAGATGACCTCAGAGACCTCTGCAAATGTGTCCAGTTATACTCTGAGGATATTCAGAAAACTGAAGAACATACAAGTTACCAATCACAGTCAACTATCTCAGAATAGGATCTGTGAGATCCATCTGACTTGTTCTGTGGAGGATCCAAATGACAACATCTCATTCAAATGGGAGGCCTTGGGAAAGACACTTCTAAGTGAGCCAAATCTCACTACCTCCTGGGACCCCAGGAATTCCAGTGAACAGGATTACACCTGCATAGCAGAGAATGCTGTCAGCAATTTATCCTTCTCCGTCTCTGCCCAGAAGCTTTGCGGAGatgTTGAAAATCAATATACAGATACCAAAATGATTCTGGCTGTGGTTCTTGGGACATGCATAGTCATATTCATATTCATCATCGTGCTGTTActttttttgaagaaaagaagaGCAGGTTCCCTTTCTTCGTGCTTGTCTCTTCTCCAAGGTTCCAGGGTTTGA
>S8
ATGACTTCtcttttatgtgtgtatgtatgtatgtatgtatgtatgtatatatgtatgtatGGTCGGGCGGGTGTCAGCCCCTCCTCGCCCCCAGGCTCCCACTCCCTGACGTATTTGTACACCGCCGTGTCCCGGCCCGACCGTGGGAAGCCGAGCTTCATCGCCGTGGGCTACGTGGACGACACGCAGTTCGAGCGGTTCCACAGCGACGCTGCGAGTCCGAGGATGGAGCCGCGAGCGCTGTGGATGGAGCAGGAAGGGCCGGAGTACTGGGACCGGCAGACAACTAGTCTCAAGGCGGACGCACAGGAAAGCGAAATGTGCGTGAGGATCCTGTCCGGCCGCTACAACCAGAGCGAGGCCAggtCTCACACCTACCAGTGGATGTACGGCTGCGAAGTGGGGCCAGACGGGCGCTTCCTCCGCGGGTATGACCAGCACGCCTACGACGGCAAGGATCACATCGCCCTGAACGAGGACCTGCGCTCCTGGACTGCCGCTGACACGGCGGCTCAGATCACCCAGCGCTGGATGGAGGCGAACAATGTGGCTGAGAGGAGGAGAGCCTACCTGGAGGGCGAGTGCGTGGAGCTGCTCCTCAGACACCTGGAGAACGGGAAGGAGACGCTGCAGCGCGCGGATCCCCCAAAGACACATGTGACCCACCACCCCATTTCTGACCATGAGGCCACCCTGAGGTGCTGGGCTCTGGGCTTCTACCCTGCGGAGATCACACTGACCTGGCAGCGGGATGGGGAGGACCAAACTCAGGACACTGAGCTTGTGGAGACCAGGCCAGCAGGGGATGGAACCTTCCAGAAGTGGGCGGCTGTGGTGGTGTCTTCTGGAGAAGAGCAGAGATACACGTGCCATGTGCAGCACAAGGGGCtgccggagcccctcaccctgaGGTGGGGGGCCCCTCACCTTACCCTTTTTCCAGAGCCATCTCCCCAGCACACCACCCTCATCATGGGCATCGTTGCTGGCCTCGTTCTCCTTGGAGCTGTGGTCACTGGAGCTGTGGTCACTGCTGTGGTGTTGCGGAGGAGGAGCTCAGTGTTGGGGTCCTGA
>S9
GGTTCCAAGCCCCAGGTAGAAGTGTGTCCTGCCTGGTTACTGGGAAgcaccatacacacacatgaAGCTGTCTTCCCAGCCCACCATCCCCATCGTCGGCATCGTTGCTGGCCTGGCTGTCCTTGGAGCTGTAGTCACCGGAGCTGTGGTCACTGCTGTGATTTGGAGGAAGAAGAGCTCAGAGCCCCCCAAGACACACGTGACCCACCACCCCATCTCTGACCATGAGGCCACCCTGAGGTGCTGGGCCCTGGGCTTCTACCCTGCGGAGATCACACTGACCTGGCAGCTGGATGGGGAGGACCAGACCCAAGAGATGGAGCTCGTAGAGACCAGGCCCACAGGGGATGGAACCTTCCAGAAGTGGGCGGCTGTGGTGGTGCTTTCTGGAGAGGAGCAGAGATACACATGCCATGTGCAGCACGAGGGGCTGACGGAGCCCCTCACTCTGAGATGGGggtCTCACACCATCCAGAAGATGTATGGCTGCGACGTGGGGCCGGACGGGCGCCTCCTCCGCGGGTACCGGCAGGACGCCTACGACGGCAAGGACTACATCGCCCTGAACGAGGACCTGCGCTCCTGGACCGCTGCGGACACGGCGGCTCAGATCACCCAGCGCAAGTGGGAGGCGGCCAATGTGGCTGAGAGGATGAGAGCCTACCTGGAGGGCGCGTGCGTGGAGTGGCTCCACAGATACCTGGAGAACGGGAAGGAGACGCTGCAGCGCGCGGGCTCCCACTCCATGAGGTATTTCCACACCTCCGTGTCCCGGCCCGGCCGCGGGGAGCCCCGCTTCATCATCGTGGGCTACGTGGACGACACGCAGTTCGTGCGGTTCGACAGCGACGCCGCGATTCCGAGGATGGAGCCGCGGGCGCCGTGGGTGGAGCAGGAGGGGCCGGAGTACTGGGAGGAGGAGACACGGGAATCCAAGGCCCACGCACAGACTGACCGAGTGGACCTGCGGACCCTGCGCGGCTACTACAACCAGAGCGAGGCCGATGGCGCCCCGAaccctcctcctgctgctctcGGGGGCCCTGTTCCTGACCGAGGCCTGGGCGG

File_name: Colobus_polykomos_GCA_963574725.fa
>S1
attctcTACCTTTGTCTACTCAGCGAACACAGGGCCCTGGTGAGCATTCAGACTCTTAACTCTCCATCATAAatgCTAAAATTCAATATATAGATACCAAAATGATTCTGTTTGTGGTTTTTGGGACATGCATAGTCACCGGTTTCATCATAGTGCTGTTACTTGTTTTGAGGAAAAGAAGAGGCaggtttcctttcttcctacttGACAACTGAGGAACATACAAGTTAACAATTACAGTCAGCTATTTCAGAATAGGACCTGTGAGATCCATCTGACTTGCTCTGTGGAGGATGCAGATGACAATGTCTCATTCAGATGGGAGGCCTTGGGAAGCACACTTTCAAGTGAGCCAAACATCACTACCTCCTGGGACCCCAGGATTTCCAGTGAACAGGACTACACCTGCATAGCAGAGAATGCTGTCAGCAATTtatccttctctgtctctgcccAGAAGCTTTGCGGAGGGAATCTAGTTTCACAAAGCCACTCAACCCCACTGATGGTGAATGGGGTTCTGGGGGAGTCAGTAATTCTTCCCCTGGAGTTTCCTGCGGGAGAGAAGATCCAGTCCATCACTTGGCTTTGCAATGGAACATCTCTTGCCTTCATAGTACTCTCTGAAACCAACAGTCCAAAAATCCACGTGACTCATCCTAAACAGCGAAACCGACTGAACTTCATCCAGTCCTACTCCCTGAAACTCAGCAACCTGGAGATGGAAGACACAGGCTCTTACAGTGCCCAGATAACCACAGAGACCTCTGCAAATCTGTCCAGTTATACTCTGAGGATATTCAATGGAGAAAAGAGATCAGGGAAAGGGCGATCAAACGTTCTGTAAAGTTCCCCAAtcgttttttaaattgtatatat
>S9
CAATGTGACAATGAAGGACGGATGTATCACCTTGATGATTATGGTACTGTGTCCTGAAGCCGTCTTCCCAGTCCACCATCCCCATCGTGGGCATCGTTGTTGGCCTGGCTGTCCTGGCAGTTGTGGTCACAGGAGCTGTGGTCGCTGCTGTGACGTGGAGGAGGAAGAGCTCAGGTAGggaagggATCCCCCAAAGACACACGTGACCCACCACCCCGTCTCTGACCATGAAGCCACCCTGAGGTGCTGGGCCCTGGGCTTCTACCCTGCGGAGATCACACTGACCTGGCAGCGGGATGGTGAGGACCAAACTCAGGACACAGAGCTTGTGGAGACCAGGCCAGGAGGAGATGGAACCTTCCAGAAGTGGGGAGCTGTGGTGGTGCGTTCTGGAGAAGAGCAGAGATACACGTGCCATGTGCAGCACGAGGGGCTGCCGGAGCCCGTCACCCTGAGATGGGGGTCTCACACCATCCAGTGGATGTCTGGCTGCGACCTGGGGCCCGACGGGCGCTTCCTCCGCGGGTACCGGCAGGACGCCTACGACGGCAAGGATTACATCGCCCTGAACGAGGACCTGCGGTCCTGGACCGCCGCGGACATGGCGGCTCAGAACACCCAGCGCAAGTGGGAGGCGGCCGGTGTGGCGGAGCGGCGGAGAGCCTATCTGGAGGGGACGTGCGTGGAGTGGCTCCGCAGATACCTGGAGAACGGGAAGGAGACGCTGCAGCGCGCGGGCTCGCACTCCATGAGGTATTTCCACACCACCGTGTCCCGGCCCGGCCGCGGGGAGCCCCGCTTCATCTCCGTGGGCTACGTGGACGACACGCAGTTCGTGCGGTTCGACAGCGACGCCAAGAGTCCGAGGATGGAGCCGCGGGCGCCGTGGATAGAGCAGGAGGGGCCGGAGTATTGGGAGGAGGAGACACGGAAAGCCAAGGGCCACGCACAGATTAACCGAGTGGACCTGGAGACCCTGCGCGGCTACTACAACCAGAGCGAGGCCGATGGCGCCCCGAaccctcctcctgctgctctcGGGGGCCCTGGCCCTGACCGAGACCTGGGCGG

File_name: Eulemur_rufifrons_GCF_041146395.fa
>S1
ATGGCAACGACGTTGACTGCCTCACGTTCCCCAGCACCGGTCTCCACTGCTGAGAGCATGTTCTGGCTGTTCCAATCTCTTCTGCTTGTCTTCTGCCTTGGCCCAGGGCATGTAGTTTCACGAAACAGCTCAACTCCATTGACGGTGAATGGAGTTCTGGGGGAGTCAGTAACTCTTGCCTTGAAGTTTCCTGAAGGAAAGAAAGTCGATTCCATCACCTGGCTTTGCAATGGAACATCTATTGCCTTCATAAAGCCAGATGAAGCCAAAAGTCCAACCATCCATGTGACCAATCCAAAATGGGGAGAGCGACTGAGCTTCACCCAGTCGTGCTCCTTGCATCTCAGCAACCTGACAATGGCAGACACAGGATCTTACAGCAGCCAGATGACCACAGGGACCTCTATAATACTTTCCAGCTATACTCTGAGGGTCTTCGAAAAACTGAGGAACATACACATTACCAGCCACAGTGAACTACCTGGGAATAGGACCTGCGAGATCCACCTGACCTGCTCTGTGGAGAATCCAAATGGCAATGTCTCATTCAGGTGGCAGACCTCAGGAAACATACTTCTAAGTGAACCAAACCTCACTATCTCCTGGGACCCCCAAAATTCCAGTGAACAAAACTACACCTGCATAGCTCAGAACCCCGTTGGCAATTTAtcctcctctgtctctgcccAGAACCTCTGCAAAGgtgTTAAGAAAAATCCACACCCAGATATCATATGGCTTATGATTGTGGCTCCAGGGATATGCATAGTCTTCATTGTGCTGTTTTTATATgtttggagaaaaaaaagaggcagGTTTTCTTTCTTGCATCTTGTCTGTTCTCCAAGGTTCCAGGGATTTAGAGTCTGGGACCTCTGA
>S9
ATGGGGAGTCCCCATCTGCCCGGAGTTTCACTTCTCCCTGTCCCAACCCgtcCCCACTCCATGAGGTATTTCTACACCGCCGTGTCCCGGCCCGGCCGCGGGGAGCCCCGGTACATCGAAGTCGGCTACGTGGACGACACGCAGTTCGTGCGGTTCGACAGCGACGCCGCGAGTCCGAGGATGGAGCCGCGGACGCCGTGGGTGGCGCAGGAGGGGCCGGAGTATTGGGACCGGAACACACGGAGAGCCAAGGGCAACGCACAGAATTTCCGAGTGAACCTGCGGACCGCGCTCGGCTACTACAACCAGAGCGAGGCCGggtcTCACACCTTCCAGTGGATGTCTGGCTGCGACCTGGGGCCAGACGGTCGCCTCCTCCGCGGGTATGAACAGTTCGCCTACGACGGCGCCGACTACATCGCCCTGAACGAGGACCTGCGCTCCTGGACCGCGGCGGACACGGCGGCTCAGATCACCAAGCACAAGTGGGAGGCGGCCGGTGCGGCGGAGCGCCACAGGGCCTACCTGGAGGGCACGTGCGTGGACTGGCTCCGCAGACACCTGGAGCACGGGAAGGACACGCTGCTGCGCGCGGATCCCCCAAAGACACACGTGACCCACCACCCCATCTCTGACCGTGAGGCCACCCTGaggtgctgggccctgggcttcTACCCAGCGGAGATCACACTGTCCTGGCAGCGGGATGGGGAGGACCAGACCCAGGACACGGAGCTTGTGGAGACCAGGCCTGCAGGGGACGGAACCTTCCAGAAGTGGGCGGCTGTGGTGGTGCCGTCTGGAGAGGAGCAGAGATACACGTGCCTTGTGCAGCACAAGGGGCTGCCGGAGCCCCTCACCCTGAGATGGGAGCCGCCTTCCCAGCCCAGCGTCCCCATGGTGGGCATCGTTGCCGGCCTGGTTCTCCTTGGAGCTGTGCTCGCTGGAGCTGTGGTCGCCGCTGTGATGTGGAGGAAGAAGAGctcaggtggggagggTCACAGTTCTGGAACCTTCTCTGGGGTCCAAGACTAG
>S28
ATGATCCTAACTATTACTGTGGTTGCACTTTCTATTGCTTTGGCAGTGAGAGGGGAAAAGGTGCTCGTAGAGCACTGTTTGGATGCTGCAGAGCACTGTGTGTATGCTGCCTGCCCGGAAGGCTGGATTGGATTTGGAagtaaatgtttttacttttctgaagaCACAAGGAATTGGACATTCAGTCAAACTTTCTGTGCCTTGGTAGAAGCCCACCTTGCTCGGTTTGAAACTCTGGAGGAACTGAATTTCCTGAAAAGATACAAAGGCCCTTCTGACCATTGGATTGGCCTTAGCAGAGAATCAGGACGTCACTCTTGGAAATGGACAGACAACACTGAATATGATACCTCGTTTGCCATCAGAGGAGATGGAGAATGTGCCTATCTGAATGACAATGGAATCAGTAGTGCCAGGACCTACACAGATAGGAAGTGGATTTGTGGCAAGCCAAACCATTATGTATTTGGATATGAGTCGATGGTTATATTTTGA

File_name: Microcebus_ravelobensis_GCA_008750975.fa
>S1
ATGACAACGACGTGGACTGCCTCGAGTTCACCAGCACCGGTCTCCACTGCTGAGAGCATGTTCAGGCTGTTCCCATCTCTCCTGCTTGTCTTCTGCCTTGGCCCAGGGCATGTAGTTTCACAAAACACCTTAATCCCATTGACGGTGAATGGAGTTCTGGGGGAGTCAGTAACTCTTACCTTGAAGTTTCCTGAAGGAAAGAAGGTCAGTGCCATCACCTGGCTTTGCAATGGAACATCTATCGCCTTCATAAATCTAGATGAAGCCAAAAGTCAATTCATCCAAGTGACTGATCCAAAATGGAGAAAGCGACTGAACTTCACCCAGTCCTACTCCTTGCATCTCAGCAACCTGACGATGGCAGACACAGGATCTTACAGCGCCCAGATGACCACAGAGACCTCTGTAACACTTTCCAGCTACACTCTGAGGATCTTCGAAAAACTGAGGAACATAAACATTACCAGCCACAGTGAACTATCCGGGAATAGAACCTGCGAGATCCACCTGACCTGCTCAGTGGAGAATCCAGATGACAATGTCTCATTCAGGTGGCAGGCCTCAGGAAACATACTTCAAAATGAACCGAACCTCACTATCTCCTGGGACCCCCAAAATTCCAGTGAACAAAAATACACCTGCATAGCTCAGAACCCCATTGGCAATTTATCCTCCTCTGTCTCTGCCCAGAACCTCTGCAAAGGTTTTAATAAAAATCCACATGCAGGTATCATATGGACTACGGTGATTGTGGCTACTGTGCTATTCATAGTCTTCATTGGGCTGTGTTTATTCTTTGTttgcagggggaaaaaaggcaggTTTTCTTTCTTGCAACTTGTCTGTTCTCCAAGTTCTAGGGGATTTCGGGTCTGGGCCTCTGATTCCCAAGGATCTCTTGTGGAGCACGGGTGA
>S9
ATGGCGGTCTCCGCACCCCGAGCCCTGCTCCTGCTGCTGTGGGGGGCCCTGGCCCTGACGGAGACCCGGGCGGGCTCCCACTCCCTGAGGTATTTCGCCACCGCCATGTCCCGGCCCGGCCGCGGGGAGCCCCGGTACATCGAGGTCGGCTACGTGGACGACACGCAGTTCGTGCGGTTCGACAGCGACGCGGCGAGTCCGAGGATGGAGCCGCGGGCGCCGTGGGCGGAGCGGGAGGGGCCGGAGATTTGGGACGAGCAGACTCTCAGAGCCAAGGGCAACGCGCAGAATTTCCGAGTGAACCTGCGGAACCTGCGCGGCTACTACAACCAGAGCGACGCCGgctcTCACACCATCCAGTGGATGTACGGCTGCGACGTGGGGCCGGACGGTCGCCTCCTCCGCGGGTATGAACAGTTCGCCTACGACGGCGCCGACTACCTCGCCCTGAACGAGGACCTGCGCTCCTGGACCGCGGCGGACACGGCGGCTCAGATCTCCAAGCGGAAGTTCGAGACGGCCGGTTCGGCGGAGCACCACAGGGCCTACGTGGAGGGAACCTGCGTGTACTGGCTCCGCAGATACCTGGAGCACGGGAAGGACACGCTGCTGCGCGCGGACCCCCCAAGGACACACGTGACCCACCACCCCAGCTCTGAGCGTGAGGCCACCCTGaggtgctgggccctgggcttcTACCCTGCGGAGATCACACTGACCTGGCAGCGGGATGGGCAGGACCTGACCCAGGATATGGAGTTTGTGGAGACCAGGCCTGCAGGGGACGGAACCTTCCAGAAATGGGGAGCTGTGGTGGTGCCTCCAGGAGAGGAGCAGAGATACACGTGCCATGTGCAGCACGAGGGTCTGCCGGAGCCCCTCACCCTGAGATGGGAGCCGCCTTCCCAGCCCAGCGTCCCCATGGTGGGCATCGTTGCTGGCCTGGTTGTCTTTGGAGCTGTGCTCACTGGAGCTGTGGTCGCCGCTGTGATGTGGAGGAAGAAGAGCTCAGGTAGTGACAGTGCCCAGGGCTCGGATGTGTCTCTCACGGCTTGTAAAGGTGAGAGCCTGGGGACCtga
>S28
ATGATCTTAGGAGAGAGTAGTATAGTTGTTGCTATAGAAGTTGATTTCCTTGGACCTGTTAATATCAATGTGCACCTCAGAAAGTCAGGGGGACAGCACTCTGTGTATGCTGCCTGTCCAGAAAGCTGGATTGGATTTGGAAGtcaatgtttttacttttctgaagACACGAGAAATTGGACATTCAGTCAAACTTTCTGTACCTTGTTAGAAGCCCACCTTGCTCAGTTTGAAACTCCGGAAGAACTGAATTTCCTGAAAAGATACAAAGGCCCTTCTGACCATTGGATTGGACTTTACAGAAAATCAGCACATCAAATTTGGAAATGGACAGACAACACTGAATACGACACCTCGTTTACCATCAGAGGAGTTGGAGAATGTGCCTATCTGAATGACAATGGAATCAGTAGTGCCAGGAACTACACAGATAGGAAGTGGATTTGTAGCAAGCCAAACAGATGCATTGTAATTTGTTATATACACAAAGATGCAAACTATCATAGAGTCATATAA

File_name: Macaca_nigra_GCA_963573485.fa
>S1
GTGAAGTACTATGGATTGTCAAAGGTCATTGggataaaattttttattttgtgaCACCCCTATGAAATGTTGTGAGGTGAGGGCACAGCAGCCCTTGTCACCTGCCAACAACCCTCATTCCACTTACACTACACACATGTGCTCTGTCCTCTCtcattctactttctctctttcAGGTTCCAAAGCAACTGAAGCTACCTATCACTCAGTGAAATGGATTTTCCTGAGGAAGGGGCTTCTTCTCCTTGTGTTCCTTGGGGTCCTAGGAATTTGGCTTATCCAGGTGCAGAGCGGCTGCCAAGGCCTCAAATTAGAGTGGATTCTACCATCTCTGAGAATGGGATCTGTAATGCCATCTTGAGGTGTTctgtggaggaaggaggaaagaccATCACATATGATCCACAAATCTACGTGACTCATCCGAAATGGCAAAAACGACTGAACTTCACCCAGTCCTACTCCCCGCAACTCAGCAACTTGGAGATGGAAGACACAGGCTCTTACAGTGCCCTGATAGCCACAGAGACCTCTGCAAAGCTATCCAGTTATACTCTGAGGATACTCAGGAATCTACTTTCACAAAGCAGCTCAACCCCATTGACGGTGAATGGGGTTCTGGGGGAGTCAGTAACTCTTCCCCTGGAGTTTCCTGCAGGAGAGAGGATCCAGTCCACCACTTGGCTTTGCAGTGGGACATCTTTTGCCTTCATAGTACTCTACGAAGAATGAAACCTCTTGCTCagcttctcctttttctcctccagtTCCAGAAAG
>S9
AGGTATTTCAGCACCGGCACGTCCCGGCCCGGCCGCGGGGAGCCCCGCTTCATCTCCGTGGGCTACGTGGACGACACGCAGTTCCTGCGGTTCGACAGCGACGCCGCGAGTCCGAGGATGGAGCCGCGGGCGCCGTGGGTGGAGCAGGAGGGGCCGGAGTATTGGGACCGGGAGACGCGGAACGCCGAGGGCCACGCACAGACTCACCGAGAGAACCTGCAGTCCCTGCTCCGCTACTACACCCAGAGCGAGGCCGGGTCTCACACCATCCAGAGGGTGTTTGGCTGCGACCTGGGGCCCGACGGGCGCCTCCTCCGCGGATATAACCAGCACACCTACGATGGCAAGGATTACATTGCCCTGAACGAGGACCTGCGCTCCTGGACCGCGGCGGACACGGCGGCTCAGAACACCCAGCGCAAGTGGGAGGCGTGCGGTGAGGCGGAGGAGTGGAGCGTCTACCTGGAGGGCGAGTGCCTGGAGTGGCTCCGCAGACACCTGGAGAACGGGAAGGAGACGCTGCAGCGCGCGGATCCCCCAAAGACACACGTGACCCACCACCCCATATCTGACCATGAGGCCACCCTGAGGTGCTGGGCCCTGGGCTTCTACCCTGCGGAGATCACACTGACCTGGCAGCGGGATGGGGAGGACCAAACTCAGGACACCGAGCTTGTGGAGACCAGGCCCGCAGGGGATGGAACCTTCCAGAAGTGGGCAGCTGTGGTGGTGTCTTCTGGAGAAGAGCAGAGATACACGTGCCATGTGCAGCACAAGGGGCTGCTGGAGCCCCTCACCCTGAGATGGGaGCCATCTTCCCAGTCCGCCATCCCCATCTTGGGCTTCGTTGCTGGCCTGGCTGTCCTAGCCTTTTTGGTCACTGGAGCTGTGGTCACTGCTGTGttgtggaggaggaagagctcaggggtggcctgcccctccacacctgtgggcgtttctcaaaaggaagtggcagggtaa

File_name: Cercocebus_lunulatus_GCA_963573365.fa
>S1
atgTCAAAATTCAATATACAGATACCAAAATGATTCTGTTTGTGGTTTTTGGGATATGCATAGTCACCGGTTTCATCATAATGCTGTTACTTGTTttgaggaaaagaagaggcaggtttcctttcttcctacttGTCTCCTCTCCAGGGTTCCAGGGATTGAGAGTTTGGGGCCTCTGAGACAACTGAGGAACATACAAGTTAACAATTACAGTCAGCTCTTTCAGAATAGGACCTGTGAGATCCATCTGACTTGCTCTGTGGAGGATGCAGATGACAATGTCTCATTCAGATGGGAGGCCTTGGGAAGCACACTTTCAAGTGAGCCAAACATCACTACCTCTTGGGACCCCAGGATTTCCGGTGAACAGGACTACACCTGCATAGCAGAGAATGCTGTCAGCAATTtatccttctctgtctctgcccaGAAGCTTTGCGGAGGACTTGGCAGGGAGATTGTCAGGAACATTTGTAAAACCTTTTCCTACTGTGTTTACAGGGAATCTAGTTTCACAAAGCAGCTCAACCCCACTGATGGTGAATGGGGTTCTGGGGGAGTCAGTAATTCTTCCCCTGGAGTTTCCTGCTGGAGAGATGATCGCGTCCATCACTTGGCTTTGCAATGGAACATCTCTTGCCTTCATAGAACCCTCTGAAACCAAAAGTCCAAATATCCGCGTGACTCATCCTAAACAGCGAAAGCGACTGAACTTCACCCAGTCCTACTCCCTGAAACTCAGCAACCTGGAGATGGAAGACACAGGCTCTTACAGTGCCCAGATAACCACAGAGACCTCTGTAAAGCTGTCCAGTTACACTCTGAGGATATTCAATGTCAGAGGAATTCAGAGGCTGGGGTCACAAA
>S9
AGCCGTCTTCCCAGTCCACCATCCCCATCGTGGGCATCATTGCTGGCCAGGTTCTCCTTGGAGCTGTGGTCACTGGAGCTGTGGTTGCTGCTGtgatgtggaggaggaagagctcaggtggggaagggagaggggtaGAGTCTGAGTTTTCTTGTCCCACTATCCTCCAAAGGCACACGTTGCCCACCACCCCATCTCTGACCGTGAGGCCACCCTGAGGTGCTGGGCCCTGGGCTTCTACCCTGCCGAGATCACACTGACCTGGCAGCGGGACGGGGAGGAACAGACCCAGGACACGGAGCTTGTGGAGACCAGGCCTGCAGGGGATGGAACTTTCCAGAAGTGGGCAGCTGTGGTGGTACCTTCTGGAGAGGAGCAGAGATACACGTGCCATGTGCAGCATGAGGGGCTACCCGAGCCCCTCACCCTGAGATGGGGGTCTCACACCCTCCAGGGAATGAATGGCTGCGACATGGGGCCCGACGGACGCCTCCTCCGCGGGTATCACCAGCACGCCTACGACGGCAAGGATTACATCTCCCTGAACGAGGACCTGCGCTCCTGGACTGCCGCGGACACGGTAGCTCGGATCACCCAGCGCTTCTATGAGGCAGATGAATATGCAGAGGAGTTCAGGACCTACCTGGAGGGCGAGTGCCTGGAGTTGCTCCGCAGATACCTGGAGAACGGGAAGGAGACGCTACAGCGCGCAGGCTCCCACTCCTTGCGGTATTTTAGCACCGCTGTGTCGCGGCCCGGCAGCAGGGAGCCTCGGTACAGGTACATCGCGGTGGAGTACGTGGACGACACGCAGTTCCTGCGGTTCGACAGCGACGCCGCGATTCCGAGGATGGAGCCGCGAGCGCCGTGGGTGGAGCAAGAGGGGCCACAGTATTGGGAGCGGACCACAGGGTACGCCAAGGCCAACGCACGGACTGACCGAGTGGCCCTGAGGAAGCTGCTCCTCCGATACAACCAGAGCGAGGCCGATGGCGCCCCGAACCCTCCTCCTGGTGCTCTCAGGGGTCCTGGCCCTGACCCAGACCCAGGCGG
>S11
ATGGCGCCCCGAaccctcctcctgctgctctccGCGGCCCTGGCCCTGACCGAGACCTGGGCCGGCTCGCACTCCTTGGGGTATTTCTACACCGCCGTGTCCCGGCCCGGCCGCGGGGAGCCCCGCTTCATCGCCGTGGGCTACGTGGACGACACGCAGTTCGTGCGGTTCGACAGCGACGCCGCGAGTCCGAGGATGGAGGCGCGGGCGCCGTGGATAGAGCAGGAGGGGCCGGAGTATTGGGAAGAGCAGACACGGAGAGTCAAGGACCACGCACAGACTTTCCGGGTGAGCCTGCGGAACCTGCGCGGCTACTACAACCAGAGCAAGGCCGGTGAGTCAcgacccctccccatcccccagggACGTCCCGGGTCGCCCCGAGTCTCCGGGTACGAGATCTGCCCCGAGGCCGCGGGACCCGCCCAGACCCTCCACAGGGGAGAGCCCCAGGCGCCTTTCCCCGGTTTCATTTTCACTCGAGGACAAAATCCCCGCGGGATGAGGATGTCTGGCTGCTACGTGGAACCCGACGGGCGCCTCCTCCGCGGGTATGACCAGTACGCCTACGACGGCAAGGATTACATCGCCCTGAACGAGGACCTGCGCTCCTGGACCGCCGCGGACTTGGCGGCTCAGAACACCCAGCGGAAGTGGGAGGCGGCCCGTGCGGCGGAGAAGCTGAGAGCCTACCTGAAGGGCGAGTGCCGGGAGTGGCTCCGCAGATACATGGAGAACCAGAAGGAGACGCTGCAGCGCGCGGGTACCAGGGGCATTTTCCTG

File_name: Ateles_marginatus_GCA_963573555.fa
>S1
atgTTGAAAATCAATATACAGATACCAATATGATTCTGGTTGTGGTTCTTGGGATATGTATAGTCACGTTCATCATCGTGCTGTTACTTGTTTTGAGGAAAAGAAGAGCAGGTTTCCTTTCTTTGTGCTTGTCTCTTCTCCAAGTTTCCATGGTTTGAaaaaactgaagaacATACAAGTTACCAATCACAGTCAACTATCTCAGAATAGGATCTGTGAGATCCATCTGACTTGTTCTGTGGAGGATCCAAATGACAACATCTCATTCAAATGGGAGGCCTTGGGAAAGACACTTCTAAGTCAGCCAAACCTCACTACCTCCTGGGACCCCAGGAATTCCAGTGAACAGGACTACACCTGCATAGCAGAGAATGCTGTCAGCAATTtatccttctctgtctctgcccagAAGCTTTGCGGAGGGAATCTAGTTTCACAAACCAGCTCAACCCCATTGGAGGTGAACGGGGTTCTGGGAGAGTCAGTAACTCTTCACCTGGAGTTTCCTGCAGGAGAGAAGATCAAGTCCATTACTTGGCATTACAATGGAGCATCTATTGCCTTCATAGCACCCTCTGAAGCCAAAAGTCCACAAATCCACGTGACTAATCCGAAATGGGGAAAGCGACTGAACTTCACCCAGTGCTACTCCCTGCAACTCAGCAACCTGAAGATGGAAGACACAGGCTCTTACAGTGCCCAGATGTCCTCAGAGACCTCTGCAAATGTGTCCAGTTACACTCTGAGGATATTCAATGGCAACAGCGCTGACTGCCTCAAGGTCTCAAGCACCAGTCTTCACCGCGGAAATCATGTTGTGGCTGTTCCAGTTGCTCCTGCTTGTCTTCTGCTTTGGCCCAG
>S9
CAGATATGACAATGAAGGACAGATGTATCACCTTGATGATTGTGGTGTTGGGGTCCTGAAGCCGTCTTCCCAGCCCACCAACCCCATCGTGGGCATCGTTGCTGGCCTGGCTGTCCTAGGAGCTGTGGTCACTGGAGCTGTGGTTGCTGCTGTgatgtggaggaggaagagctcaGATCCCCCAAAGACACAGGTGACCTACCACCCGGTCTCTGACCATGAGGCCACCCTGaggtgctgggccctgggcttcTACCCTGCGGAGATCACACTGACCTGGCAGCGGGATGGAGAGAACCAAACGGAGGACACTGAGCTTGTGGAGACCAGGCCAGCAGGGGATGGAACCTTCCAGAAGTGGGCGGCTGTGGTGGTGCCTTCTGGAGAGGAGCAGAGATACACATGCCATGTGCAGCACGAGGGGCTGCTGGAACCCCTCACCCTGAGATGGGggtCTCATACCTTCCAGTGGATGTATGGCTGCGACTTGGGGCCTGACGGGCGCTTCCTCCGCGGGTACCGACAGTTCGCCTATGACGGCAAGGATTACATCGCCTTGAACGAGGACCTGCGCTCCTGGACTGCCAAGGACACGGCGGCTCAGATCACCCAGCGCAAGTGGGAGGCGGTCCGTGCGGCGAAGAAGCTGAGAGCCTACCTGGAGGGCGAGTGCGTGAAGTGGCTCCGCAGATACGTGGAGAATGGGAAGGAGACGCTGCAGCGCGCGGGCTCCCACTCCTTGAGGTATTTCGACACCGCCGTGTCCCGGCCCGGCCGCGGGGAGCCCCGCTTCATCTCCGTGGGCTACGTGGACGACACGCAGTTCGTGCGGTTCGACAGCGACGCCGCGATTCCGAGGATGGAGCCGCGGGCCCCGTGGGTGGAGCAGGAGGGGCCGGAGTATTGGGACCGGAATACTCGGACAGCCAAGGACAACGCACAGACTTTCCAACAGGACCTGCGGAACTTGCTCCGCTACTACAACCAGAGCGAGGCCGATGACTGTCTTGGCGACCCGAACCCTCCTCCTGTTGCTCTCGGGGGCTCTGGCCCTGACTGAGACCTGGGCGG

File_name: Cebus_imitator_GCF_001604975.fa
>S1
ATGGCAACAGCGTTGACTGCCTCAAGGTCTCAAGCACACGTCTTCACCGCGGAAAGCATGTTGTGGCTGTTCCGATTGCTCCTGCTTGTCTTCTGCTTTGGCCCAGGGAATCCAGTTTCACAAACCAGCTCAACCCCATTGATGGTGAATGGGGTTCTGGGGGAGTCAATAACTCTTCCCCTGGAGTTTCCTGCAGGAGAGAAGATCAAGACCATTACTTGGCTTTACAATGGAACATCTATTGCCTTCATAGAACCCTGTGAAGCCAAAAGTCCACAAATCCACCTGACTAATCCGAAATGGAGAAAGCGACTGAACTTCACCCAGTCCTACTCCCTGCAACTCAGCAACCTGGAGATGGAAGACACAGGCTCTTACAGTGCCCAGATGTCCTCAGAGACCGCTGCAAATGTGTCCAGTTACACTCTGAGGATATTCAGAAAACTGAAGAACATACAAGTTACCAATCACAGTCAACTATCTCGGAATAGGATCTGTGAGATCCATCTGACTTGTTCTGTGGAGGATCCAAATGACAACATCTCATTCAAATGGGAGGCCTTGGGAAAGACACTTCTAAGTGAGCCAAACCTCACTATCTCCTGGGACCCCAGGAATTCCAGTGAACAGGACTACACCTGCATAGCAGAGAATGCCGTCAGCAATTTATCCTTCTCTGTTTCTGCCCAGAAACTTTGTGGAGatgTTGAAAATCAATATACAGATACCAATATGATTCTGGCTGTGATTCTTGGGGCAGGCATAGTCATCATATTAATCATCGTGCTATTACTTGTTTTGAAGAAAAGAAGAGcaggtttcctttctttctgcttCAAACACGTGGTCCCGGTGAGCATTCAGACTCTTAACTCTCTGTCATAA
>S8
ATGACTTCTcttttaagtgtgtgtgtatgtatgtatgtattctcttttttattattatactttaagttctggggtacatttgcagaacatgcagGCTCCCACTCCTTGTGGTATTTCACCACCGCCGTGTCCAGGCCTGGCGGCGGTAAGCCGAGCTTCATCGCCGTGGGCTACGTGGACGACACGCAGTTCGAGCGGTTCCACATCAACGAGAGTCTGAGGATGGATCCGCGGGCGACTTGGATGGAGCAGGAGGAGCCGGAGTATTGGGAGAGGGAGACAAGGAGACTCAAGGTGGACGCACAGATTAGCGAAATGTGCCTGCGGAGCCTGCGCGGCTACTACAACCAGAGCGAGGCCAGGTCTCACACCTTCCAGAGAATGTATAGCTGCGAAGTGGGGCCAGATGGGCGCTTCCTCCGCGGCTATGACAAGAGAGCCTACAACGGCAAGGATCACATCGCTCTGAACGAGGACCTGCGCTCCTGGACTGCCGCGGACATGGAGGCTCAGAACACCCAGCGCTTGTTGGAGGCGAACAATGTGGCAGAGAGGTTGAGAGCCTACCTGGAGGGCGAGTGCGTGGAATTGCTCCGCAGACACCTCCAGAACGGGAAGGAGAGGCTGCAGCGCACGGACCCCCCAAAGACACATATGACCCATCACTCCATCTCTGACCATGAGGCCACCCTgaggtgctgggccctgggcttcTACCCTGCGGAGATCACACTGACCTGGCAGTGGGATGGGGAGGACCAAACTCAGGACACCGAGCTTGTGGAGACCAGGCCAGCAGGGGACGGAAACTTCCAGAAGTGGGCAGCGGTGGTGGTGCCTTCTGGAGAGGAGCAGAGATACACATGCCATGTGCAGCACAAGGGGCTgctgaagcccctcaccctgaGATGGGAGCTGCCTTCCCAGCCCACCATCCCCATCGTGGGCATCGTTGCTGGCCTCGTTCTCCTTGGAGCTGTGGTCACTGGAGCTGTGGTCGCTGCCGTgatgtggaggaggaagagctcAGCCTGGGGCCCTGTGTGCCAGTACTTACTCTTGTGA
>S9
ATGGCGCCCCGaaccctcctcctgctgctctcgGAGGTCCTGTTCCTGACACAGACCTGGGCAGGCTCCCACTCCCTGAGGTATTTCTACACCTCCGTGTCCCGGCCCGGCCGCGGGGAGCCCCGCTTCATCGCCGTGGGCTACGTGGACGACACGCAGTTCGTGCGGTTCGACAGCGACGCCGCGAATCCGAGGGTGGAGCCGCGAGCGCCGTGGATAGAGCAGGAGGGGCCGGAGTATTGGGACCAGCAGACACGGAACGCCAAGGCCAACGCACAGACTGACCGAGTGGACCTGCGGACCCTGCGCGGCTACTACAACCAGAGCGACGCCGggTCTCACACCATCCAGTGGATGTACGGCTGCGACGTGGGGCCCGAGGGGCGCTTCCTCCGGGGGTACCCGCAGGACGCCTACGACGGCAAGGATTACATCGCCCTGAACGAGGACCTGCGCTCCTGGACCGCCGCGGACATGGCGGCTCAGATCACCAAGCGCAAGTGGGAGGCGGCCAATGCGGCGGAGCAAAGGAGAGCCTACCTGGAGGGCACGTGCGTGGAGGGGCTCCTCAGATACCTCGAGAACGGGAAGGAGACGCTGCAGCGCGCGGATCCCCCAAAGACACATGTGACCCACCAACCCATCTCTGACCATGAGGCCACCCTgaggtgctgggccctgggcttcTACCCTGCGGAGATCAGACTGACCTGGCAGCGGGATGGGGAGGACCAAACTCAGGACACGGAGCTTGTGGAGACCAGGCCAGCAGGGGATGGAACTTTCCAGAAGTGGGCAGCTGTAGTGGTGCCTTCCGGAGAAGAGCAGAGATACACGTGCCATGTGCAGCACGAGGGGCtgccggagcccctcaccctgagATGGGaGCCGTCTTCCCAGCTCACCATCCCTATCGTGGGCATCATTGCTGTGGCTGTCCTAGGAGCTGTGGTCATCGGAGCTGTGGTCACTGCTGTGATGTGGAGGAGAAAGAGCTCAGGCAGCGACAGTGCCCAGGGCTCTGATGTGTCTCTCACGGCTTGTAAAGGTGAGACCCTGGGGGGGGCCTGA
>S28
ATGCTGCCCCTTACCTGCCTGATTTCTTTCCACTTCTGTCGAATGTCGATGAGAGAAGAAAAGCCAGTGATGGAGTCACCTAAGTACGCTGCTTGCCCAAAAAGCTGGATTGGATTTGGgagtaaatgtttttatttttctgaagacaCAAGAAATTGGACATTCAGTCAAGTCTTCTGTGTTTCATTAGAAGCCAGCCTCGCTCAGTTTGCAACTATGGAAGAACTGAATTTCCTGAAAAGATACAAAGGCCCTTCTGACCATTGGATTGGCCTTAGAAGAGAATCATCCGATGGCATTTGGAGGTGGACAGACAACACAGAATATAATAACACGTTTCCTATCAGAGGAGTTGGACAATGTGCCTACCTGAATGACAATGGAGTCGGTAGTGCCAGCATctacacacacagaaaatggaTTTGTAGCAAGCCAAACAGTTATGTCTACAgacagtgcagAGATCCCCCACTGGGATGCTGCCTGGTAGAGCTGTAA

File_name: Piliocolobus_badius_GCA_963574265.fa
>S1
atgCTAAAATTCAATATATAGATACCAAAATGATTCTGTTTGTGGTTTTTGGGACATGCATAGTCACCAGTTTCATCATAGTGCTGTTACTTGTTTTGAGGAAAAGAAGAGGCAGGTTTCCTTTCTTCCTACTTGACTCCTCTCCAGGGTTCCAGGGATTGAGAGTTTGGGGCCTCTGAGACAACTGAGGAACATACAAGTTAACAATTACAGTCAGCTATTTCAGAATAGGACCTGTGAGATCCATCTGACTTGCTCTGTGGAGGATGCAGATGACAATGTCTCATTCAGATGGGAGGCCTTGGGAAGCACACTTTCAAGCGAGCCAAACATCACTACCTCCTGGGACCCCAGGATTTCCAGTGAACAGGACTACACCTGCATAGCAGAGAATGCTGTCAGCAATTtatccttctctgtctctgcccAGAAGCTTTGCGGAGGACTTGGCAGGGAGATTGTCAGGAACATTTGTAAAACCTTTTCCTTCTGTGTTTACAGGGAATCTAGTTTCACAAAGCCGCTCAACCCCACTGATGGTGAATGGGGTTCTGGGGGAGTCAGTAATTCTTCCCCTGAAGTTTTCTGTGGGAGAGAAGATCCAGTCCATCACTTGGCTTTTCAATGGAACATCTCTTGCCTTCATAGTACTCTCTGAAACCAACAGTACAAAAATCCATGTGACTCATCCTAAACAGCGAAAGCGACTGAACTTCACCCAGTCCTACTCCCTGAAACTCAGCAACCTGGAGATGGAAGACACAGGCTCTTACAGTGCCCAGATAACCACAGAGACCTCTGCAAACCTGTCCAGTTATACTCTGAGGATATTCAATGTCTGAGGAATTCAGAGGCTGGGGTCACAAA
>S9
ATGGCGCCCCGAACCCTCCTCCTGGTGCTCTCAGGGGCCCTGGCCCTGACCGAGACCTGGGCCGGCTCGCACTCCATGAGGTATTTCGACACCGCTGTGTCCCGGCCCGGCCGCGGGGAGCCCCGCTTCATCGCCGTGGGCTACGTGGACGACACGCAGTTCGTGCGGTTCGACAGCGACGCCGCGAGCCAGAGGATGGAGCCGCGGGCGCCGTGGATGGAGCAGGAGGGTCCAGAGTATTGGGAAGAGCAGACACGGAACGTGAAGACCGACACACAGACCTACCGAGTGGACCTGAGGACCCTGCTCCGCTACTACAACCAGAGCGAGGCCGGGTCTCACACCATCCAGAGGATGTCTGGCTGCGACCTGGGGCCGGACGGGCGCCTCCTCCGCGGGTATGAACAGTACGCCTACGACGGCAGGGATTACTTCGCCCTGAACGAGGACCTGCGCTCCTGGACCGCCGCGGACATGGCGGCTCAGAACACCCAGCGGAAGTGGGAGGCGGCCGGTGTGGCGGAGCAGATGAGAGCCTACCTGGAGGGCCGGTGCGTGGAGTGGCTCCGCAGATACCTAGAGAACGGGAAGGAGACGCTGCAGCGCGCAGACCCCCCCAAGACACATGTGACCCACCACCCCGTCTCTGACCATGAGGCCACCCTGAGGTGCTGGGCCCTGGGCTACTACCCTGCGGAGATCACACTGACCTGGCAGCGGGATGGAGAGGAACAAACTCAGGACACAGAGCTCGTGGAGACCAGGCCTGCAGGGGATGGAACCTTCCAGAAGTGGGCGGCTGTGGTGGTGCCTTCTGGAGAGGAGCAGAGATACACCTGTCATGTGCAGCATGAGGGTCTGCCCAAGCCCCTCACCCTGAGATGGGGTAAAGAGGGAGATGGGGGTGTC

File_name: Cercocebus_torquatus_GCA_963574135.fa
>S1
ATGAAACCTCTTGCTcagcttctcctctttctcctccagtTCCAGAAAGGGAATCTAGTTTCACAAAGCAGCTCAACCCCATTGATGGTGAATGGGGTTCTGGGGGAGTCAGTAACTCTTCCCCTGGAGTTTCCTGCAGGAGAGAGGATCCAGTCCATCACTTGGCTTTGCAGTGGGACATCTTTTGCCTTCATAGTACTCTACGAAGATCCACAAATCTACGTGACTCATCCGAAATGGCAAAAACGACTGAACTTCACCCAGTCCTACTCCCCGCAACTCAGCAACTTGGAGATGGAAGACACAGGCTCTTACAGTGCCCTGATAGCCACAGAGACCTCTGCAAAGCTATCCAGTTACACTCTGAGGATATTCAAGCGGCTGCCAAGGCCTCAAATTAGAGTAGATTCTACCATCTCTGAGAATGGGATCTGTAATGCCATCTTGAGGTGTTctgtggaggaaggaggaaagaccATCACATATGAGTAGACATCAGTGGGACCAGGGGCTGCTGTGTCCCACGTGGGGTCAGTCCTCAATGGCTCCTGGAGTCTTCGTGACCTGGATTGGATCTACATTTGCACAGCTCGGAATCCTGTTAGCTACAGCAACTCTACTCCCATCCTTGCTGCACAGCTTTGTGCAGCAGCCCTTGTCACCTGCCAACAACCCTCATTCCACTTACACACATGTGCTCTGTCCTCTCTcattctactttctctctttCAGGTTCCAAAGCAACTGAAGCCACCTGTCACTCAGGTGATAAGAGACCATCAGTACCCCAAGAGAGCCAGGCTGTGCCTAACTGAGGCCATTACTTTTCTGTGGCTTGATTAA
>S9
ATGGCACTACGAACCCTACTTCTCCTGCTCTCGGCCCTTACCAAGACCTGGGCGGGCTCCCACTCCTTGAAGTATTTCCACACTTCCGTGTCCCGGCCCGGCCGCGGGGAGCCCCGCTTCATCTCCGTGGGCTACGTGGACGACACCCAGTTCGTGCGGTACGACAGCGATGCCGCGAGTCCGAGGATGCAGCCGCGGGCGCCGTGGGTGGAGCAGGAGGGGCCGGAGTATTGGGACCAGGAGACACGGAGCGCCAGGGACACCGCACAGACTTTCCGAGTGAACCTGAAGACCCTGCGCGGCTACTACAACCAGAGCGAGGCCGGGTCTCATACCCTCCAGTGGATGCATGGCTGCGACCTGGGGCCCGACGGGCGCTTCCTCCGCGGGTATGAACAGTTCGCCTACGACGGCAAGGATTATCTCACCCTGAATGAGGACCTGCGCTCCTGGTCCGCGATGGACACGGCGGCTCAGATCTCCGAGCAAAAGTTAAATAATGGCTTTGAGGCGGAGCACCAGAGAGCCTACCTGGAAGACACATGCGTGGAGTGGCTCCGCAGATACCTGGAGAATGGGAAGGAGACGCTGCAGCGCCCGGAATCCCCAAACACACAGGTGACCCACCACCCCGTCTCTGATCATGAGGCCACCCTGAGGTGCTGGGCCCTGGGCTTCTACCCTGCGGAGATCACAGTGACCTGGCAGCGGGATGGGGAGGACCAGACCCAGGACACGGAGCTTGTGGAGACCAGGCCTGCAGGGGATGGAACCTTCCAGAAGTGGGCAGCTGTGGTGGTGCCTTCTGGAGAGGAGCAGAGATACACGTGCCATGTGCAGCATGAGGGGCTACTCGAGCCCCAAGCCCTGAGATGGGAGCCGCCTTCCCAACCCTCCATCCCCATTGTGGGCATCATTGCTGGCCTGGTTCTCCTTGGATTTGTGGTCACTGGAGCTGTGGTTGCTGCTGTgatgtggaggaggaagagctcaggtggggaagggagaggggtaGAGTCTGAGTTTTCTTGTCCCACTGGGGGTTTCAAG

File_name: Semnopithecus_hypoleucos_GCA_963573665.fa
>S1
atgTTAAAATTCAATATATAGATACCAAAATGATTCTGTTTGTGGTTTTTGGGACATGCATAGTCACCGGTTTCATCATAGTGCTGTTACTTGTTTtgaggaaaagaagaggcaggtttcctttcttcctacttGTCTCCTATCCAGGGTTTCAGGGATTGAGAGTTTGGGGCCTCTGAGACAACTGAGGAACATACAAGTTAACAATTACAGTCAGCTATTTCAGAATAGGACCTGTGAGATCCATCTGACTTGCTCTGTGGAGGATGCAGATGACAATGTCTCATTCAGATGGGAGGCCTTGGGAAGCACACTTTCAAGTGAGCCAAACATCACTACCTCCTGGGACCCCAGGATTTCCAGTGAACAGGACTACACCTGCATAGCAGAGAATGCTGTCAGCAATTtatccttctctgtctctgcccAGAAGCTTTGCGGAGTTACATCTTACTAGGCAATATTTCCTGGTCTTTGCTCTCAGAAATATCTGCATCACGTCTTCTCACATGCCTAGATATGCTGCACTTCTTTGCTCCCCAGAATTGCCTGCTTGCTCTCTCAGCTTCTTCACTTCTTCCTCCCCCATTGACAACAAGTCAGATGGGGAAAACTAGTTGATGCTAGCTTGGATCAGGGTGGTAGCAGTGGAGATGGTGAGAAGTGGTTGcattttggacatattttgaagataaagcCACCAGGATTTCCTGATGTGGGAGATTCCTTTGGCTGCTGTGTTGATAATAGAGTTCAAGGGAGAAGGATGAGGCCAGAAAGGAAACAGGGGCCACATCGCATAAGGACTGCGCCATCACAAAGACTTTGGCTTCTACTCTCAGTGACACTGAGAGCCATCGGAAG
>S9
ATGGCGGCTCGAACCCTCCTTCTGCTCCCCTCCTCGCACCCAGGTTCCCACTCCATGAGATATTTCAGCACCGCCGTGGCCCGGCCCGGCCGCGGGGAGCCCCGCTTCATCTCCGTGGGCTACGTGTATGACACGCAGTTCTTGCGGTTTGACAGCGACGCTGCGAGTCCGAGGATGGAGCCGCGGGCGCCGCGGGTGGAGCAGGAGGGGCCAGAGTATTGGGACCGGGAGACACGGAACATGAAGACCGAGGCACAGAATGCCCCAGTGGACCTGCGGAACCTACGCGGCTACTACAACCAGAGCGAGGCCGGGTCTCACACCATCCAGAGGATGTATGGCTGCGACCTGGGGCCCGACGGGCGCCTCCTCCGCGGGTATCACCAGCATGCCTACGACGGCAGAGATTACATCGCCCTGAACGAGGACCTGCGCTCCTGGACCGCCGCGGACATGGCGGCTCAAAACACCCAGCGGAAGTGGGAGACGGCAGGTTGGGCGGAGCAGTTCAGAGCCTACCTGGAGGGCCGGTGCGTGGAGTGGCTCCGCAGATACCTGGAGAACGGGAAGGAGACGCTGCAGCGCGCAGACCCCCCCAAGACACATGTGACCCACCACCCCATCTCTGACCATGAGACCACCCTGAGGTGCTGGGCCCTGGGCTTCTATCCTGCGGAGATCACACTGACCTGGCAGCGGGATGGAGAGGACCAAACTCAGGACACGGAGCTCGTGGAGACCAGGCCTACAGGGGATGGAACCTTCCAGAAGTGGGCGGCTGTGGTGGTGCCTTCTGGAAAGGAGCAGAGATACACCTGTCGTGTGCAGCATGAGGGTCTGCGTGAGCCCCTCACCCTGAGATGGGAGCCGTCTTCCCAGTCCACCGTCCCCATCGTGGGCATCATTGCTGGTGTGGTTCTCCTTGGAATTGTGGTCACTGGAGCTGTGATTGCTGCTGTGATATGGAGGAGGAAGAGCTCAGGTGAGGAAGGGATAGAAAAGGAGGGAGCTACTCTCAGGCTGCAAGTAAGTATGAAGGAGGCTGATCCCTGA
>S11
ATGGCGCCCCGAaccctcctcctgctgctctcGGGGGCCCTGACCCTGACCGAGACCTGGGCCGGCTCGCACTCCTTGAGGTATTTCCACACCGCCGTGTCCCGGCCCGGCCGCGGGGAGCCCCACTTCATCGCCGTGGGCTACATGGACGACACGCAGTTCGTGCGGTTCGACAGCGACGCCGAGAGTCCGAGAGAGGAGCCGCGGGCGCCGTGGATGGAGCAGGAGAGGCCGGAGTATTGGGAAGAGCAGACACGGAACGCCGAGGCCCAAGCCCAGGCTCACGGAGTGAGCCTGCAGAACCTGCGCGGCTACTACAACCAGAGCGAGACCGGGTCTCACACCCTCCAGAAGTTGTACGGCTGCGACCTGGGGCCCGACGGGCGCCTCCTCCGCGGGTATGACCAGTACGCCTACGATGGCAAGGATTACATCGCCCTGAACGAGGACCTGCGCTCCTGGACCGCCGCGGACACGGCGGCTCAGAACACCCAGCGCAAGTGGGAGGCGGCCCGTGCGGCGGAGCAGCTGAGAGCCTACCTGGAGGGGACGTGCCTGGAGTGGCTCCGCAGATACCTGGAGAACGGGAAGAAGACACTGCAGCGCGCGGGTACCAGGGGCACTGGGCAGCCTTCCCCATCACCTCTAGATCGACAATTAAGGGATGACGTCTCAGGAAATGGAGGGGAAGACAGTCCCTGGAATACAGATCAGGGGTCTCCTTTGACTCCTGCAGCAGCCTTGGGCACCGTGAATTTTTCTGTCAGGCCTTGTTCT

File_name: Tarsius_lariang_GCA_963574405.fa
>S9
AGGGAGCTACTCTCAGACTGCAAGTAAGTTTGGTGGCCATGATCCCTCAGATTCTTGGAATAGTGTAGaGCCATCTTCCCAGACCACCACCCTTATTGTGGGAATCCTTGTTGGCCTGGCTCTCCTTGGAGCTGTGGTTATTGGAGCTGTGATATGGAGGAAGAGCTCAGATCCCCCAAAGACACACATGACCCACAACACCAGCCCTGATGGGGACGTCACCCTGCGGTGCTGGGCCCTGGGCTTCTACCCTGCAGAGATCACGCTGACCTGGCAGCGGGATGGGGAAGACCAAACTCAGGACATGGAGCTTGTGGAGACCAGGCCTTCAGGGGATGGAACCTTCCAGAAGTGGGTGGCTGTGGTGGTACCTCCTGGAGAGGAGCAGAGTTACACATGCCATGTGCAGCATGAGGGGCTGCCAAAGCCCCACACCCTGAGATGGGGGTCTCACACCATCCAGAGGATGCATGGCTGCGACGTGGGGCCGGACCGGAGCCTCCTCCACGGGTACACACAGTACGCCTACGACGGCGCCGACTACATAGCCCTGAACGAGGACCTGCTCTCCTGGACGGCGGCGGACACGGCAGCTCAGATCACCCAGCGCAAGTGGGAGGAGGCTCGTGCTGCAGAGGACCAGAAGGCCTACCTGGAGGGGGAGTGTGTGAAGATGCTGCTCAGATACCTGGAGAGTGGGAAGGAGACACTGCAGCGCACAGAGGTTTGGGCCGGGTCtcagcccctccctgcccccaggctTCCACTCCCTGCGGTATTTCTACACCTCGGTGGCCCGGCCCGGCAGCGTGGAGCCCCGGTACGTCGCCGTCGGCTACGTGGACGACACGCAGTTCGTGCGGTTCGACAGCGACGCGGCGAGTCCGAGGATGGAGCCGCGGGCGCCGTGGATGGAGCAGGAGGGGAAGGGGTATTGGCACCGGGAGACACAGATTCAAAAGGAGAACGCACAGATATCCCGAGTGAACCTGCAGACCCTGCTCGGCTACTACAACCACAGCGAGGCAG

File_name: Pithecia_pithecia_GCA_028551515.fa
>S1
ATGTTGTGGCTGTTCCGATTGCTCCTGCTTGTCTTCTGCTTCGGCCCAGGGAATCTAGTTTCACAAACCAGCTCAACCTCATTGATAGTGAACGGGGTTCTGGGGGAGTCCGTAACTCTTCCCCTGAAGTTTCCTGCAGGAGAGAAGATCAAGTCCATTACTTGGCATTACAATGGAGCATCTATTGCCTTCATAGCACCCTGTGAAGCCAAAAGTCCACAAATCCACGTGACTAATCCGAAATGGGGAAAGCGACTGAACTTCACCCAGTGCTACTCCCTGCAACTCAGCAACCTGGAGATGGAAGACGCAGGCTCTTACAGTGCCCAGATGTCCTCAGAGAGCTCTGCAAATGTGTCCAGTTACACTCTGAGGATATTCAGAAAACTGAAGAACATACAAGTTACCAATCACAGTCAACTATCTCAGAATAGGGTCTGTGAGATCCATCTAACTTGTTCTGTGGAGGATCCAAACGGCAACATCTCATTCAAATGGGAGGCCTTGGGAAAGACACTTCTAAGTGAGCCAAATCTCACTACCTCCTGGGACCCCAGGAATTCCAGTGAACAGGACTACACCTGCATAGCAGAGAATGCTGTCAGCAATTTATCCTTCTCCGTCTCTGCCCAGAAGCTTTGCGGAGatgTTGAAAATCAATATACAGATACCAATATGATTCTGGTTGTGGTTCTTGGGACATGCATAGTCATATTCgcattcatcatcatcatcgtgcTGTTACTTGTTCTGAAGAAAAGAAGAGCaggtttcctttcttcctgcttgTCTCCTTTCCAAGGTTCCAGGGTTTGA
>S9
ATGGCGCCCCGAtccctcctcctgctgctcttGGGGGCCCTGGCCCTGACCGAGACCTGGGCGGGCTCCCACTCCATGAGGTATTTCGACACCGCCGTGTCTCGGCCCGGCCGCGGGGAGCCCCGCTTCATCGCCGTGGGCTACGTGGACGACACGCAGTTCGTGCGGTTCGACAGCGACGCCGCGATTCCGAGGATGGAGCCGCGGGCGCCGTGGGTGGAGCAGGAGGGGCCGGAGTACTGGGAGGAGCAGACACTGAGAGTCAAGGCCGCCGCACAGACTTTCCGAGTGAACCTGCGGACCCTGCTCGGCTACTACAACCAGAGCGAGGCCGGGTCTCACACCGTCCAGACGATGTTTGGCTGCGAGCTGGGGCCGGACGGGCTCTTCCTCAGCGGGTATGAACAGCACGCCTACGACGGCAAGGACTACCTCGCCCTGAACGAGGACCTGCGCTCCTGGACCGCCGCGGACACGGCGGCTCAGATCACCAAGCGCAAGTGGGAGGCGGCCAATGAGGCTGAGAGGACGAGAGCCTACCTGGAGGGCGAGTGCGTGGAGTGGCTCCGCAGATACCTGGAGAACGGGAAGGAGACCCTGCAGCGCGCGGAGCCCCCCAAGACACACGTGACCCACCACCCCGTCTCTGACCATGAGGCCACCCTGAggtgctgggccctgggcttCTACCCTGCGGAGATCACATTGACCTGGCAGCGGAATGGGGAGGACCAGACCCAGGACATGGAGCTTGTAGAAACCAGGCCCTCAGGGGATGGAAACTTCCAGAAGTGGGCAGCTGTGGTGGTGCCTTCTGGAGAGGAGCAGAGATACACATGCCATGTGCAGCACGAGGGACTGCCCGAGCCCCTCACCCTGAGATGGGAGCCGTCTTCCCAGCCCACCATCCCCATCATGGGCATCGTTGCTGGCCTGGCTGTCCTTGGAGCTGTAGTCACTGGAGCTGTGGTCGCTGCTGTGATGTGGAGGAAGAAGAGCTCAGGGTTCCAAGCCCCAGGTAGAAGTGTGTCCTGCCTGGTTACTGGGAAGCACCATCCACACTCATGA
>S28
AAAATTTAATATGTTTCATTGTGATTGTCTCAGTTTTAGTAAGAGAAGAAAAGCCAGTGATAGAGTCACCTAAGTACGCTGCTTGCCCAAAAAGCTGGATTGGATTTgggaataaatgtttttatttttctgaagacaCAAGAAATTGGACATTCATGT

File_name: Macaca_tonkeana_GCA_963573625.fa
>S1
ATGAAACCTCTTGCTCagcttctcctctttctcctccagtTCCAGAAAGGGAATCTACTTTCACAAAGCAGCTCAACCCCATTGACGGTGAATGGGGTTCTGGGGGAGTCAGTAACTCTTCCCCTGGAGTTTCCTGCAGGAGAGAGGATCCAGTCCACCACTTGGCTTTGCAGTGGGACATCTTTTGCCTTCATAGTACTCTACGAAGATCCACAAATCTACGTGACTCATCCGAAATGGCAAAAACGACTGAACTTCACCCAGTCCTACTCCCCGCAACTCAGCAACTTGGAGATGGAAGACACAGGCTCTTACAGTGCCCTGATAGCCACGGAGACCTCTGCAAAGCTATCCAGTTATACTCTGAGGATACTCAAGCGACTGCCAAGGCCTCAAATTAGAGTGGATTCTACCATCTCTGAGAATGGGATCTGTAATGCCATCTTGAGGTGTTctgtggaggaaggaggaaagaccATCACATATGACACCCCTATGAAATGTTGTGAGGTGAGGGCACAGCAGCCCTTGTCACCTGCCAACAACCCTCATTCCACTTACACTACACACATGTGCTCTGTCCTCTctcattctactttctctctttcAGGTTCCAAAGCAACTGAAGCTACCTATCACTCAGTGAAATGGATTTTCCTGAGGAAGGGGCTTCTTCTCCTTGTGTTCCTTGGGGTCCTAGGAATTTGGCTTATCCAGTACCCCAGGAGAGCCAGGCTGTGCCTAACTGAGGCCATTACTTTTCTGTGGCTCGATTAA
>S9
ATGGTGCCCCGAaccctcctcctgctgctctcGGGGGCCCTGGCCCTGACCGAGACCTGGGTGGGCTCCCACTCCTTGAGGTATTTCAGCACCGCTGTCTCCCGGCCCGGCCGCCGGGAGCCCTGGTACCTCGAAGTCGGCTACGTGGACGACACGCAGTTCGTGAGGTTCGACAGCGACGCGGCGAGTCCGAGGATGGAGCCGCGGGCGCCGTGGATGGAGCAGGAAGGGCCGGAGTATTGGGACCGGAACACACGGAACGCCAAGGTCAACGCAGAGACTTTCCGAGGGGACTTGAGGAACCTGCTCCGCTACTACAACCAGAGCGAGGCAGGGTCTCACACCTTCCAGTGGATGTACGGCTGCGACCTTGGGCCCGACGGGCGCCTCCTCCGCGGGTACCGGCAGTTCGCCTACGACGGCAGGGATTACATCGCCCTGAACGAGGACCTGCGCTCCTGGACCGCCGCAGACACCACGGCTCAGATAACGCAGCGCAAGTGGGAGGCGGCCCGTGCGGCGGAGAAGCTGAGAGCCTACTTGGAGGGCGAGTGCCTGGAGTGGCTCCGTAGATACCTGGAGAACGGGAAGGAGACGCTGCAGCACGCGGATCCCCCAAAGACACATGTGGCCCACCACCCCGTCTCTGACCATGAGGCCACCCTGAGGTGCTGGGCCCTGGGCTTCTACCCTGCGGAGATCTCACTGACCTGGCAGCGGGATGGGGAGGAGCAAACTCAGGACACTGAGCTTGTGGAGACCAGGCCAGCAGGAGATGGAACCTTCCAGAAGTGGGCAGCTGTGGTGGTGCCTTCTGGAGAAGAGCAGAGATACACGTGCCATGTGCAGCACAAGGGGCTGCTGGAGCCCCTCACCTTGAGATGGGaGCCGTCTTCCCAATCCACCATCCCCATCGTGGACATCGTTGCTGGCCTGGCTGTCCTAGGAGCTGTGGTTGCTGCTGTGATGTGGAAGAGGAAGAGCTTAGGTAGGGAAGGGTTGAGTGCACATGTGACAGTGAAGGACAATGTATCACCTTGA

File_name: Cebus_albifrons_GCA_023783575.1.fa
>S1
ATGGCAACAGCGTTGACTGCCTCAAGGTCTCAAGCACCCGTCTTCACCGCGGAAAGCATGTTGTGGCTGTTCCGATTGCTCCTGCTTGTCTTCTGCTTTGGCCCAGGGAATCCAGTTTCACAAACCAGCTCAACCCCATTGATGGTGAATGGGGTTCTGGGGGAGTCAGTAACTCTTCCCCTGGAGTTTCCTGCAGGAGAGAAGATCAAGACCATTACTTGGCTTTACAATGGAACATCTATTGCCTTCATAGAACCCTGTGAAGCCAAAAGTCCACAAATCCACCTGACTAATCCGAAATGGAGAAAGCGACTGAACTTCACCCAGTCCTACTCCCTGCAACTCAGCAACCTGGAGATGGAAGACACAGGCTCTTACAGTGCCCAGATGTCTTCAGAGACCACTGTAAAAGTGTCCAGTTACACTCTGAGGATATTCAGAAAACTGAAGAACATACAAGTTACCAATCACAGTCAACTATCTCGGAATAGGATCTGTGAGATCCATCTGACTTGTTCTGTGGAGGATCCAAATGACAACATCTCATTCAAATGGGAGGCCTTGGGAAAGACACTTCTAAGTGAGCCAAACCTCACTATCTCCTGGGACCCCAGGAATTCCAGTGAACAGGACTACACCTGCATAGCAGAGAATGCCGTCAGCAATTTATCCTTCTCTGTTTCTGCCCAGAAGCTTTGTGGAGATGTTGAAAATCAATATACAGATACCAATATGATTCTGGCTGTGATTCTTGGGGCAGGCATAGTCATCATATTCATCATCGTGCTATTACTTGTTTTGAAGAAAAGAAGAGCAGGTTTCCTTTCTTTCTGCTTCAAACACGTGGTCCCGGTGAGCATTCAGACTCTTAACTCTCTGTCATAA
>S8
CAAAAATGAATAACAGATTCTTCACTTCGAAGACTGTGGTGGTGGGGATCTGAACCTGGGGATCAGGGCCCCTCACCTTCCCCTCCTTTCCCAGAGCCATCTTCCCAGCCCACCGTCCCCATCGTGGGCATGGTTGCTGGCCTGGTTGTCCTTGGAGCTGTGGTCACTGGAGCTGTGATGTGGAGGAAGAAGATCTCAGATCCTCCAAAGGCACACGTTGCCCACCACCCTATCTCTGACCATGAGGCCACCCTGAGGTGCTGGGCCCTGGGCTTCTACCCTGCGGAGATCACGCTGACCTGGCAGAGGGATGGGGAGGAGCAGACCCAGGACACGGAGCTTGTGGAGACCAGGCCCGCAGGGGATGGAACCTTCCAGAAGTGGGCAGCTGTGGTGGTGCTTTCTGGGGAGGAGCAGCGATACACGTGCCATGTGCAGCACGAGGGGCTGCCGGAGGTCTCACACCCTCCAGGGCACTAATGGCTGCGATGTGGGACCCGATGGACGCTTCCTCCGCGGGTATCACCAGCACGCCTACGACGGCAAGGACTACATCTCCCTGAACGAGGACCTGCGCTCCTGGACCGCGGCGGACACAGCGGCTCAGATCACCCAGCGCATGTATGAGGCAGAAAAATATGCAGAGGAGTTCAGCACCTACCTGAAGGGCGGGTGCGTGGAGTGGCTCCACAGATACCTGGAGAACGGGAAGGAGACGCTGCAGCGCGCGGGGTCACACTCCTTGAGGTATTTCAGCACCGCCACGTCCCGGCCCGGCCGCGGGGAGCCCCGTTACAGGTACATCGGAGTGGGCTACGTGGACGACACGCTGTTCGTGCGGTTTGACAGCGACGACCCGAGTCCGAGGATGGAGCCGCGGGCGCAGTGGGTGGAGCAGGAGGGGCCGGAATATTGGGAGCACCAGACACGGGTCGTCAAGGCCAACGCCCAGACTGACCGAGTGAAACTGCGGAAACTGCTTGGCTACTACAACCAGAGCGAGGGCGATGATTTCACCCACTGCCCTGCCCCTTAATCTATACACAATAAATACACATGCTTTTGGATATTCGGGGCCTCACCTGACCCCACTCATAG
>S9
GACCTATGACATTGAAGGACAGATGTATCACCTTGATGGTTGTGGTGATGGGGACCTGAAGCCGTCTTCCCAGCCCACCATCCCCATCGTGGGCATCGTTGCTGGCCTGGCTGTCCTTGGAACTGTGGTCACTGGAGCTGTGGTTGCTGCTGTGATGTGGAGGAAGAAGAGCTCAGATCCCCCAAAGACACATGTGACCCACCACCCCATCTCTGACCATGAGGCCACCCTGAGGTGCTGGGCCCTGGGCTTCTACCCTGCGGAGATCACACTGACCTGGCAGCGGGATGGGGAGGACCAGACCCAGGACATGGAGCTTGTGGAGACCAGGCCAGCAGGGGACGGAACCTTCCAGAAGTGGGCGGCTGTGGTGGTGTCTTCTGGAGAGGAGCAGAGATACACGTGCCATGTGCAGCATGAGGGGCTGCCGGAGCCCCTCACCCTGAGATGGGGGTCTCACACCCTCCAGTGGATGCATGGCTGCGACCTGGGGTCCGACGGGCGCTTCCTCCGCGGGTATGAACAGTTCGCCTACGACGGCAACGATTACCTCACCTTAAACGAGGACCTGCGTTCCTGGACCGCGGCCGACACCGCGGCTCAGATCTCCAAGCGCAAGTCAGAGGAGGCCGGTGAGGCGGAGCACCAAAGAGCCTACCTGGAGGACACGTGCGTGGAGTGGCTTCTCAGACACCTGGAGAACGGGAAGGAGACGCTGCAGCGCGCGGGCTCCCACTCCATGAGGTATTTCCACACCTCCGTGTCCCGGCCCGGCCGCGGGGAGCCCCACTTCATCTCCGTGGGCTACGTGGACGACACGCAGTTCGTGCGGTTCGACAGCGACGCCGCGATTCCGAGGATGGAGCCGCGGGCGCAGTGGATGCAGAAGGAGGGGCCGGAGTATTGGGAGCGGGAGACACAGAGCGCCAGGGACACCGCACAGGGTTTTCGAGTGAACCTTCGGACCCTGCTCCGCTACTACAACCAGAGCGAGGCCGATGTCGTCCCGAAGCCTCCTCCTGCTGCTCTCGGCAGCCCTGGCCCTGACCGAGACGTGGGCGC

File_name: Piliocolobus_tephrosceles_GCF_002776525.fa
>S1
atgCTAAAATTCAATATATAGATACCAAAATGATTCTGTTTGTGGTTTTTGGGACATGCATAGTCACCAGTTTCATCATAGTGCTGTTACTTGTTTTGAGGAAAAGAAGAGGCAGGTTTCCTTTCTTCCTACTTGACTCCTCTCCAGGGTTCCAGGGATTGAGAGTTTGGGGCCTCTGAGACAACTGAGGAACATACAAGTTAACAATTACAGTCAGCTATTTCAGAATAGGACCTGTGAGATCCATCTGACTTGCTCTGTGGAGGATGCAGATGACAATGTCTCATTCAGATGGGAGGCCTTGGGAAGCACACTTTCAAGCGAGCCAAACATCACTACCTCCTGGGACCCCAGGATTTCCAGTGAACAGGACTACACCTGCATAGCAGAGAATGCTGTCAGCAATTTatccttctctgtctctgcccAGAAGCTTTGCGGAGGGAATCTAGTTTCACAAAGCCGCTCAACCCCACTGATGGTGAATGGGGTTCTGGGGGAGTCAGTAATTCTTCCCCTGAAGTTTCCTGCGGGAGAGAAGATCCAGTCCATCACTTGGCTTTTCAATGGAACATCTCTTGCCTTCATAGTACTCTCTGAAACCAACAGTACAAAAATCCACGTGACTCATCCTAAACAGCGAAAGCGACTGAACTTCACCCAGTCCTACTCCCTGAAACTCAGCAACCTGGAGATGGAAGACACAGGCTCTTACAGTGCCCAGATAACCACAGAGACCTCTGCAAATCTGTCCAGTTATACTCTGAGGATATTCAATGTTGTGGCTGTTCCAATCGCTCCTGTTTGTCTTCTGCTTTGGCCCAG
>S9
ATGGCGCCCCGAACCCTCCTCCTGGTGCTCTCAGGGACCCTGGCCCTGACCCAGACCCGGGCGGGCTCTCACTCCATGAGGTATTTCTACACCTCCGTGTCCCGGCCCGGCCGCGGGGAGCCCCGCTTCTTCGCCGTGGGCTACGTGGACGACACGCAGTTCGTGCGGTTCGACAGCGATGCCGAGAGTCCGAGGACGGAGCCGCGGGCGCCGTGGGTGGAGCAGGAGGGTCCAGAGTATTGGGACCAGGAGACACAGAACATGAAGAACGCGACACAGACCTACCGAGTGAACCTGAGGACCCTGCTCCGCTACTACAACCAGAGCGAGGCCGGGTCTCACACCATCCAGGAGATGTACGGCTGCGACCTGGGGCCCGACGGGCGCCTCCTCCGCGGGTATGAACAGTTCGCCTACGACGGCAGGGATTACATCGCCCTGAACGAGGACCTGCGCTCCTGGACCGCCGCGGACATGGCGGCTCAGAACACCCAGCGGAAGTGGGAGGCGGCCCGTGAGGCGGAGCAGCTGAGAGCCTACCTGGAGGGGACGTGCGTGGAGTGGCTCCGCAGATACCTGGAGAACGGGAAGGAGACGCTGCAGCGCGCGGACCCCCCCAAGACACATGTGACCCACCACCCCGTCTCTGACCATGAGGCCACCCTGAGGTGCTGGGCCCTGGGCTTCTACCCTGCGGAGATCACACTGACCTGGCAGCGGGATGGAGAGGAACAAACTCAGGACACAGAGCTCGTGGAGACCAGGCCTACAGGGGATGGAACCTTCCAGAAGTGGGCGGCTGTGGTGGTGCCTTCTGGAGAGGAGCAGAGATACACCTGTCATGTGCAGCATGAGGGTCTGCCCAAGCCCCTCACCCTGAGATGGGAGCTGTCTTCCCAGTCCACCATCCCCATCGTGGGCATCATTGCTGGCCTGGTTCTGCTTGGAATTGTGGTCACTGGAGCTGTGGTCGCTGCTGTGATGTGCAGGAGGAAGAGCTCAGACTTCAGTCAAGCTTCAGATTCAGAATCCACAGTGGGGCTTAAGGAGGCCAGGAAATAA
>S11
CACATGTGACAATGAAGGACGCATGTATCACCTTGATGGTTGTGCTGTTGGGGTCCTGAAGCCGTCTTCCCAGTCCACCATCCCCATCGTGGGCATCGTTGCTGGCCTGGCTGTCCTGGCAGTTGTGGTCACCGGAGCTGTGGTCGCTGCTGTgatgtggaggaggaagagctcagACCCCCCAAAGACACACGTGACCCACCACCCCGTCTCTGACCATGAGGCCACCCTGAGGTGCTGGGCCCTGGGCTTCTACCCTGCGGAGATCACACTGACCTGGCAGCGGGATGGGGAGGACCAAACTCAGGACACCGAGCTTGTGGAGACCAGGCCATCAGGAGATGGAACCTACCAGAAGTGGGGAGCTGTGGTGGTGCCTTCTGGAGAAGAGCAGAGATACACGTGCCATGTGCAGCACGAGGGGCTGCCGGAGCCCCTCACCCTGAGATGGGAGTCTCACACCCTCCAGAAGTTGTACGGCTGCGACCTGGGGCCCGACGGGCGCCTCCTCCGCGGGTATGACCAGTACGCCTACGACGGCAAGGATTACATCGTCCTGAACGAGGACCTGCGCTCCTGGACCGCCGCGGACACCGCGGCTCAGAACACCCAGCGGAAGTGGGAGGCGGCCCGTGCGGCGGAGCAGCTGAGAGCCTACCTGGAGGGGACGTGCGTGGAGTGGCTCCGCAGATACCTGGAGAACGGGAAGGAGACACTGCAGCGCGCGGGTACCAGGGGCAGCTCGCACTCCTTGAGGTATTTCCACACCGCCGTGTTCCGGCCCGGCCGCGGGGAGCCCCACTTCATCGCCGTGGGCTACGTGGACGACACGCAGTTCCTGCGGTTCGACAGCGACGCCGAGAGTCCGAGAGAGGAGCCGCGGGCGCCGTGGATGGAGCAGGAGGGGCCGGAGTATTGGGAAGAGCAGACACGGAACGCCGAGGCCCACGCACAGACTCACCGAGTGAGCCTGCGGAACCTGCGCGGCTACTACAACCAGAGCGAGGACGATGAAGTTCCCCGTGGTGAGTTTCCCTGTACAAAGGTCCAAGGGGAGCG

File_name: Propithecus_edwardsi_GCA_963575085.fa
>S9
CCCAGGACGGCCCCTGCAAGCAGGAGTCTCTGCGATGTCAAGAGATGAAGCCGCCTTCCCAGCCCAGCGTCCCCATGGTGGGCATCGTTGCTGGCCTGGTCCTCCTTGGAGCTCTGCTCACTGGAGTTGTCATCGCTGCTGTGATGCGGAGGAAGAAGAGCTcaggtggggaagggACCCCCCAAAGACACACGTGACCCACCACCCCATCTCTGAGCGTGAGGCCATCCTGaggtgctgggccctgggcttcTACCCTGCGGAGATCACACTGACCTGGCAGCGGGATGGGGAGGACCAGACCCAGGACACGGAGCTTGTGGAGACCAGGCCTGCAGGGGACGGAACCTTCCAGAAGTGGGCGGCTGTGGTGGTGCCTTCTGGAGAGGAGCAGAGATACATGTGCCATGTGCAGCACGAGGGGCTGCCGGAGCCCCTCACCCTGAGATGGGggTCTCACACCTTCCAGAGGATGTACGGCTGCGACGTGGGGCCGGACGGTCGCCTCCTCCGCGGGTATGAGCAGCACGCCTACGACGGCGCCGACTACCTCACCCTGAACGAGGACCTGCGCTCCTGGACCGCGGTGGACGCGGCGGCTGAGATCACCAAGCGCAAGTGGGAGGCGGCCGGTGCGGGGGAGCGCCTCAGGGCCTACCTGGAGGGAACGTGCGTGGACTGGCTGCGCAGATACCTGGAGCACGGGAACGACACGCTGCAGCGCGCGGgaTCCCACTCCCTGAGGTATTTCGACACCACCGTGTCCCGGCCCGGCCGCGGGGAGCCCCGGTACATCTCCGTCGGCTACGTAGACGACACGCAGTTCGTGCGGTTCGACAGCGACGCCGCGAGTCCGAGGATGGAGCCGCGGGCGCCGTGGCTGGAGCAGGAGGGGCCGGAGTATTGGGACCGGAACACACGGAACGCCAAGGACGCCGCACAGAATTTCGGAGTGTGCCTGCGGACCCTGCGCGGCTACTACAACCAGAGCGAGGCCGATGGCGCCCCGaaccctcctgctgctgctctcgGGGGCCCTGGCCCTGACCGAGACCTGGGCGG
>S28
GGTACAATAACTATCAGTGAGTTTGCCATCAGAGGAGTTGGAGAATGTGCCTATCTGAATGACAATGGAATCAGCAGTGCCAGGACCTACACAGACAGGAAGTGGATTTGTAGCAAGCCAAACAGTTCTGTCTACAGATGCCAAATGAGAAAATTTCCTGAAAAGATACAAAGGCCCTTCTGACCATTGGATTGGCCTTAGCAGAGAATCAGCACGTCACGTTTGGAAGTGGACAGACAACACTGAATATAGTACCTTGAAAAGGTGCTCTTAGAGCGCTGTCAGAATGCTGCAGAGCACTGCGTTTCTGCTGTCTGCCCAGAAAGCTGGATTGGATTTGGAagtaaatgtttttacttttctgaagaCACAAGGAATTGGACATTCAGTCAAACTTTCTGTGCCTTGCTAGAAGCCCACCTTGCTCGGTTTGAAACTCTGGAGGAACtgATGGTTGTTGCTATAGAAATTGATTTCCTTGGAACTGTTAAT

File_name: Pan_paniscus_GCF_029289425.fa
>S1
atggacacagTCTTCACCGCGGAAAGCATGTTGTGGCTGTTCCAATCGCTCCTGTTTGTCTTCTGCTTTGGCCCAGGGAATGTAGTTTCACAAAGCAGCTCAACCCCATTGGTGGTCAACGGGATTCTGGGGGAGTCAGTAACTCTTCCCCTGGAGTTTCCTGCAGGAGAGAAGGTCAACTCCATCACTTGGCTTTTCAATGAAACATCTCTTGCCTTCATAGTACCCCATGAAACCAAAAGTCCAGAAATCCACGTGACTAATCCGAAACAGGGAAAGCGACTGAACTTCACCCAGTCCTACTCCCTGCAACTCAGCAACCTGAAGATGGAAGACACAGGCTCTTACAGAGCCCAGATAGCCACAGAGACCTCTGTAAAGCTGTCCAGTTACACTCTGAGGATATTAAGACAACTGAGGAACATACAAGTTACCAATCACAGTCAGCTATTTCAGAATAGGACCTGTGAGCTCCATCTGACTTGCTCTGTGGAGGATGCAGATGACAATGTCTCATTCAGatgggaggccttgggaaacacACTTTCAAGTCAGCCAAACCTCACTGTCTCCTGGGACCCCAGGATTTCCAGTGAACAGGACTACACCTGCATAGCAGAGAATGCTGTCAGTAATttatccttctctctctctgcccagaAGCTTTGCGGAGatgTTAAAATTCAATATACAGATACCAAAATGATTCTGTTTACGGTTTCTGGGATATGCATAGTCTTCGGTTTCATCATACTGCTGTTACTTGTTttgaggaaaagaagaggcaggtTTCCTTTCTTCCTACTTGTCTCTTCTCCAAGGTTCCAgaggagggagggaggctgcaaACCCTGGCTCAGCTAG
>S9
ATGCCGCCCCGAACTCTCCTCCTGCTACTCTCGGGGGCCCTGGCCCTGACCCAGACCTGGGCGGGCTCCCACTCCATGAGGTATTTCTCCACATCGGTGTCCCGGCCCGGCCGCGGGGAGCCCCGCTTCATCGCCGTGGGCTACGTGGACGACACGCAGTTCGTGCGGTTCGACAGCGACGCCGCGAGCCAGAGGATGGAGCCGCGGGCGCCGTGGATAGAGCAGGAGGGTCCGGAGTATTGGGACCAGGAGACACGGAATGTGAAGGCCTCCGCACAGACTGACCGAGTGGACCTGGGGACCCTGCGCGGCTACTACAACCAGAGCGAGGACGGTTCTCACACCATCCAGTTAATGTTTGGCTGCGACGTGGGGTCGGACGGGCGCTTCCTCCGCGGGTACCGGCAGGACGCCTACGACGGCAAGGATTACATCGCCCTGAACGAGGACCTGCGCTCTTGGACCGCGGCGGACATGGCGGCTCAGATTACCCAGCGCAAGTGGGAGGCGGCCCATGCGGCGGAGCAGTTGAGAGCCTACCTGGAGGGCACGTGCGTGGAGTGGCTCCGCAGATACCTGGAGAACGGGAAGGAGACGCTGCAGCGCACTGACCCCCCCAAGACACATATGACCCACCACCCCATCTCCGACCGTGAGGCCACCCTGAGGTGCTGGGCCCTGGGCTTCTACCCTGCGGAGATCACACTGACCTGGCAGCGGGATGGGGAGGACCAGACCCAGGACACGGAGCTCGTGGAGACCAGGCCTGCAGGGGATGGAACCTTCCAGAAGTGGGCAGCTGTGGTGGTACCTTCTGGAGAGGAGCAGAGATACACCTGCCATGTGCAGCATGAGGGTCTGCTCAAGCCCCTCACCCTGAGATGGGAGCCGTCTTCCCAGCCCACCATCCCCATCGTGGGCATCATTGCTGGCCTGGTTCTCCTTGGAGCTGTGATCACTGGAGCTGTGGTCGCTGCCATGATGTGGAGGAGGAAGAGCTCAGGTGGAGAAGGGATAGAAAAGGAGGGAGCTACTCTCAGGCTGCAAGTAAGTATGAGGGAGGCTGATGCCTGA

File_name: Mico_humilis_GCA_963574545.fa
>S1
AGCAGCTGCCAAGGCCTCATGTTAGAGTGGAGTCTATCATCTCTGAGAATGGGATCTGTAATGCCATCTTGAGGTGTTCTGTGGAGGACGGAGGAGAGACCATCACGTATGAGTGGACATCAGTGGGACCAGGGGCTGCTGTGCCCCATGTGGGGGTCCATCCTCAATGGCTCCTGGAGCCTTAATGATCTGGATTGGAGCTACACTTGCACAGCTCTGAATCCTGTTAGCAACAGCAACTCCACTCCTATCCGTGCTGCGCAGCTTTGTGCAGGTAACGGGCCCCTTCTGGTCTCTCTAGCACCCCTAGGAAATGTTTTGAGGCAAGGGCCTGGCAGCCCTTGTCACCTGCCAACAACCCCATTCCACTTGCACACATGTGCTCTGTCCTCTCtcattctactttctctctttcaggTTCCAAGGCAGCTGAAGGCACCTATTACTCAGTGAGGAATCTAGTTTCACAAACCAGCTCAACCCCGTTGATGGTGAATGGGGTTCTGGGGGAGTCAGTAACTCTTCCCCTGGAGTTTCCTGCAGGAGAGAAGATCAAGTCCATTACTTGGCATTACAATGGAGCATAAGTTGCCTTCATAGCACCCTCTGAAGCCAAAAGTCCACAAATCCACGTGACTAATCCAAAATGGGGAAAGCGACTGAACTTCACCCAGTCCTACTCCCTGCAACTCAGCAACCTGGAGATGGAAGACACAGGCTCTTACAGTGCCCAGATGTCCTCAGAGACCTCTGCAAATGTGTTCAGTTACACTCTGAGGATATTCAATGAAACCTCTTGCTcagcttctcttctttctcctccagtTCCAGGAAG
>S9
GACAGATGTATCACCTTGAAGCCATCTTCCCAGCCCACCATCCCCATCGTGGGCATCATTGCTGGCCTGGTTGTCCTTGGAGCTGCTGTGGTCAGTGTAGCTGTGGTTGCTGCTGTGATGCAGAGAAAGAAGAGCTTAGGTGAGGAAGGGGTTAGGGGTGgggtctcagttttcttAACCCCCAAAGACACATGTGACCCACCACCCTGTCTCTGACCATGAGGCCACCCTGAGATGCTGGGCCCTGGGTTTCTACCCTGCGGAGATCACACTGACCTGGCAGCGGGATGGGGAGGACCAGACCCAGGACATGGAGCTTGTGGAGACCAGGCCAGCAGGGGATGGAACCTTCCAGAAGTGGGCGGCTATGGTGGTGCCTTCTGGAGAGGAGCAGAGATACACCTGCCATGTGCAGCATGAGGGGCTGCCAGAGCCCCTCACCCTGAGATGGGGGTCTCACACCCTCCAGTGGCTGCATGGCTGCGACGTGGGGCCAGACGGGCGCTTCCTCCGCGGGTATGAACAGTTCGCCTACGATGGCAAGGATTACCTCACCTTGAACGAGGACCTGCGCTCCTGGACCGCAGCGGACACCGCGGCTCAGATCTCCCAGCGCAAGTCAGAGGAGGCCTGTGAGGCGGAGCACCAAAGGGCCTACCTGGAGGACACGTGCGTGGAGTGGCTCCACAGATACCTGGAGAACGGGAAGGAGACGCTGCAGCGTGCGGGCTCCCACTCCTTGAGGTATTTCCACACCTCCGTGTCCCGGCCCGGCCGCGGGGAGCCTCACTTCATCTCCGTGGGCTACGTGGACGACACTCAGTTCGTACGGTTCGACAGCGACGCCGCGAATCCCAGGATGGAGCCGCGGGCGCCGTGGATCGAGCAGCAGAGGCCGGAGTATTGGGACCGGGAGACACAGAGCGCCAGGGACACCGCACAGAGTTTCCGAGTGAACCTGCGGACCCTGCTCCGCTACTACAACCAGAGCGAGGCCGATGTCGCCCCGAAGCCTCCTCTTGCTGCTCTCGGGAGCCCTAGCCCTGACCGAGACCTGGGCGA
>S28
gcagaagacTGCCGTAGGGGTGGATCCCTCTtgaATGTGTCATAACttgtTTCTTATCAGAGGAGTTGGAGAATGTGCCTACCTGAATGACAATGGAGTCAGCAGTGCCAGCATCTATACAGACAGAAAATGGATTTGTAGCAAGCCAAAGAGTTATAATTTCCTGAAAAGATACAAAGGCCCTTCTGACCACTGGATTGGCCTTAGAAGAGAATCATACCATCACATTTGGAGGTGGACAGACAACACAGAATATAATAACATCAAGAGAAGAAAAGCCAGTGATAGAGTCACCTAAGTATGCTGCTTGCCCAAAAAGCTGGATTGGATTTGGgagtaaatgtttttatttttctgaagacaCAAGAAATTGGACTTTCAGTCAAGTCTTCTGTGTCTCATTAGAAGCCAGCCTTGCTCAGTTTGCAACTATGGAAGAACTGTTCTGACTACAAGTGTGGTTGCACTTTCTATTGTTTTGTCAGATGCCTAGCACTTATATCTCCG

File_name: Avahi_laniger_GCA_963575035.fa
>S9
caTGAGACAGCTGCCTTGTGTGGGACTGAGTGAAGCCGCCTTCCCAGCCTAGCATCCCCATGGTGGGCATCGTTGCTGGCCTGGTCCTCCTTGGAGTTGTGCTCACTGGAGCTGTTGTCGCCGCTGTGATGTGGAGGAAGAAGAGCTCAGGTGGGGAACAGGTgacgggtgggACCCCCCAAAGACACATGTGACCCACCACCCGGTCTCTGACCGTGAGGCCACCCTGaggtgctgggccctgggcttCTACCCGGCGGAGATCACACTGACCTGGCAGCGGGATGGGGAGGACCAGTCCCAGGACACGGAGCTTGTGGAGACTAGGCCTTCAGGGGATGGAACCTTCCAGAAGTGGGTGGCTGTGGTGGTGCCTtctggagaggaggagagatACATGTGCCATGTGCAGCACGAGGGGCTGCCGGAGCCCCTCACCCTGAGATGGGggtCTCACACCTTCCAGAGGGTGTCTGGCTGCGACGTGGGGCCGGACGGTCGCCTTCTCCGCGGGTACATGCAGTTCGCCTACGACGGCGCCGACTACATCGCCCTGAACGAGGACCTGCGCTCCTGGACCGCGGCGGACATGGCGGCTCAGATCTCCAAGCGCAAGTGGGACGCGGCCGGTGCGGCGGAGCGCTACAGGGACTACCTGGAGGAGGACTGCGTGGACTGGCTGCACAGATACCTGGAGCACGGGAAGGACACGCTGCAGCGCGCGGgctCCCACTCCATGAGGTATTTCCACACCGCCGTGTCCCGGCCCGGCCGCGGGGAGCCCCGGTACATCGCCGTCGGCTACGTGGACGACACGCAGTTCGTGCGGTTCGACAGCGACGCCGAGAATCCGAGGATGGAGCCGCGGGCGCCGTGGGTGGAGCAGGAGGGGCCGGAGTATTGGGACCGGGAGACACGGATCGCCAAGGGCAACGCACAGACTGTCCGAGTGAGCCTGCAGAACCTGCGCGGCTACTACAACCAGAGCGAGGCCGATGGAGGTGACGGCGACCCGAACGCTCCTCGTGCTGCTCTCGGGGGCCCTGGCCCTGACCGAGACCTGGGCGG

File_name: Eulemur_rufus_GCA_963574465.fa
>S9
AGCCCCGCTTCATCATCGTCGGCTACGTGGACGACACGCAGTTCGTGCGGTTCGACAGCGACGCCGCGAGTCCGAGGATGGAGCCGCGGGCGCCGTGGGTGGCGCAGGAGGGGCCGGAGTATTGGGACGAGGAGACACGGAGAGCCAAGGGCGCCGCACAAAATTTCCGAGTGTGCCTGCGGACCCTGCTCGGCTACTACAACCAGAGCGAGGCCGggtcTCACACCATCCAGAGGATGTGTGGCTGCGACGTGGGGCCGGACGGTCGCCTCCTCCGCGGGTACTTGCAGTTCGCCTACGACGGCGCCGACTACTTCGCCCTGAACCAGGACCTGCGCTCCTGGACCGCGGCGGACACGGCGGCTCAGATCACCAAGCGCAAGTGGGAGGCGGCCGGTTGGGCGGAGCACTGGAGGAACTACCTGGAGGGCACGTGCGTGGACTGGCTCCGCAGATACCTGGAGCACGGGAAGGACAGGCTGCTGCGCGCGGACCCCCCAAAGACACACGTGACCCACCACCCCATCTCTGACCGTGAGGCCACCCTGaggtgctgggccctgggcttcTACCCTGCGGAGATCACACTGACCTGGCAGCGGGATGGGGAGGACCAGACCCAGGACACGGAGCTTGTGGAGACCAGGCCTGCAGGGGACGGAACCTTCCAGAAGTGGGCGGCTGTGGTGGTGCCGTCTGGAGAGGAGCAGAGATACACGTGCCTTGTGCAGCACAAGGGGCTGCCGGAGCCCCTCACCCTGAGATGGGAGCCGCCTTCCCAGCCCAGCGTCCCCATGGTGGGCATCGTTGCCGGCCTGGTTCTCCTTGGAGCTGCGCTCGCTGGAGCTGTGGTCGCCGCTGTGAAGTGGAGGAAGAAGAGCtcaggtggggaagggCCTGGGCCCCATGTGCCAACACTGACTCTTTTGTAA
>S28
GTATTTGGATATGAGTCGATGGTTATATTTTGAGTTTGCCATCAGAGGAGATGGAGAATGTGCCTATCTGAATGACAATGGAATCAGTAGTGCCAGGACCTACACAGATAGGAAGTGGATTTGTGGCAAGCCAAACCATTATAATTTCCTGAAAAGATACAAAGGCCCTTCTGACCATTGGATTGGCCTTAGCAGAGAATCAGGACGTCACTCTTGGAAATGGACAGACAACACTGAATATGATACCTCTGAGAGGGGAAAAGGTGCTCGTAGAGCACTGTTTGGATGCTGCAGAGCACTGTGTGTTTGCTGCCTGCCCGGAAGGCTGGATTGGATTTGGAagtaaatgtttttacttttctgaagaCACAAGGAATTGGACATTCAGTCAAACTTTCTGTGCCTTGGTAGAAGCCCACCTTGCTCGGTTTGAAACTCTGGAGGAACtgTCCTAACTATTACTGTGGTTGCACTTTCTATTGCTTTGGCAGATGA

File_name: Ateles_hybridus_GCA_916098195.fa
>S1
ATGGCAACAGCGCTGACTGCCTCAAGGTCTCAAGCACCAGTCTTCACCGCGGAAAGCATGTTGTGGCTGTTCCAGTTGCTCCTGCTTGTCTTCTGCTTTGGCCCAGGGAATCTAGTTTCACAAACCAGCTCAACCCCATTGGTGGTGAACGGGGTTCTGGGAGAGTCAGTAACTCTTCACCTGGAGTTTCCTGCAGGAGAGAAGATCAAGTCCATTACTTGGCATTACAATGGAGCATCTATTGCCTTCATAGCACCCTCTGAAGCCAAAAGTCCACAAATCCACGTGACTAATCCGAAATGGGGAAAGCGACTGAACTTCACCCAGTGCTACTCCCTGCAACTCAGCAACCTGAAGATGGAAGACACAGGCTCTTACAGTGCCCAGATGTCCTCAGAGACCTCTGCAAATGTGTCCAGTTACACTCTGAGGATATTCAaaaaactgaagaaCATACAAGTTACCAATCACAGTCAACTATCTCAGAATAGGATCTGTGAGATCCATCTGACTTGTTCTGTGGAGGATCCAAATGACAACATCTCATTCAAATGGGAGGCCTTGGGAAAGACACTTCTAAGTCAGCCAAACCTCACTACCTCCTGGGACCCCAGGAATTCCAGTGAACAGGACTACACCTGCATAGCAGAGAATGCTGTCAGCAATTtatccttctctgtctctgcccaGAAGCTTTGCGGAGatgTTGAAAATCAATATACAGATACCAATATGATTCTGGTTGTGGTTCTTGGGATATGTATAGTCACGTTCATCATCGTGCTGTTACTTGTTTTGAGGAAAAGAAGAGCAGGTTTCCTTTCTTTGTGCTTGTCTCTTCTCCAAGTTTCCATGGTTTGA
>S8
GATTTCTTCATCCCTCCCTTTGTGAGGGTTTCAAGCCCCAGAGCCATCTTCTCAGCACACCATCCCCATCGTGGGCATTGTTGCTGGCCTGGCTGTCCTAGGAGCTGTGGTCGCTGGAGCTGTGGTCACTGCTGTgatgtggaggaggaagagctcaGACCCCCAAAGACACATGTGACCCATCAACCCATCTCTGATCATGAGGCCACCCTGaggtgctgggccctgggcttcTACCCTGCGGAGATCACATTGACCTGGCAGCGAGATGGGGAGGACCAAACTCAGGACACCGAGCTTGTGGAGACCAGGCCAGCAGGGGATGGAACCTTCCAGAAGTGGGCGGCTGTGGTGGTGCCTTCTGGAGAGGAGCAGAGATACACATGCCATGTGCAGCACAAGGGGCTGCTGGAGCCCTTCGCCCTGAGATGGGggtCTCACACCTTCCAGAGGATGTATGGCTGCGAGGTGGGGCCAGATGGGCGCTTCCTCCGCGGGTATGACAAGAGAGCCTACAACGGTAAGGATCACGTCGCCCTGAACGAGGACCTGCGCTCCTGGACTGCCGCAGCCATGGAGGCTCAGATCAGCCAGCGCTGGTTGGAGGCGAACAATGTGGCTGAGAGGATGAGAGACTACCTGGAGGGCGAGTGCGTGGAGTTGCTCCGCAGACACCTCAAGAACGGGAAGGAGATGCTGCAGTTCCCACTCCCTGACGTATTTCTACACCGCCGTGTCCCGGCCCGGCCGCGGGAAGCCGAGCTTCATCGCCGTGGGCTACGTGGACGACACGCAGTTCGAGCGGTTCCACAGCGACGCCGCGATTCCGAGGGTGGATCCGCGAGCGCTGTGGATGGAGCAGGAGGGGCCGGAGTATTGGGACCGGCAGACAACTAGCCTCAAGGCGGACGCACAGATTAGCGAAACGTGCGTGAGGATCCTGCCCGGCCAGTACAATCAGAGCGAGGCCAatgtgtgtgtatgtatatgtgtatatagacacatatatacacatatatacatatatatatacatacatatatatatatacatatacatatatat
>S9
CAGATATGACAATGAAGGACAGATGTATCACCTTGATGATTGTGGTGTTGGGGTCCTGAAGCCGTCTTCCCAGCCCACCAACCCCATCGTGGGCATCGTTGCTGGCCTGGCTGTCCTAGGAGCTGTGGTCACTGGAGCTGTGGTTGCTGCTGTgatgtggaggaggaagagctcaGATCCCCCAAAGACACAGGTGACCTACCACCCGGTCTCTGACCATGAGGCCACCCTGaggtgctgggccctgggcttcTACCCTGCGGAGATCACACTGACCTGGCAGCGGGATGGAGAGAACCAAACGGAGGACACTGAGCTTGTGGAGACCAGGCCAGCAGGGGATGGAACCTTCCAGAAGTGGGCGGCTGTGGTGGTGCCTTCTGGAGAGGAGCAGAGATACACATGCCATGTGCAGCACGAGGGGCTGCTGGAACCCCTCACCCTGAGATGGGGGTCTCATACCTTCCAGTGGATGTACGGCTGCGACTTGGGGCCTGACGGGCGCTTCCTCCGCGGGTACCGACAGTTCGCCTATGACGGCAAGGATTACATCGCCTTGAACGAGGACCTGCGCTCCTGGACTGCCAAGGACACGGCGGCTCAGATCACCCAGCGCAAGTGGGAGGCGGTCCGTGCGGCGAAGAAGCTGAGAGCCTACCTGGAGGGCGAGTGCGTGAAGTGGCTCCGCAGATACGTGGAGAATGGGAAGGAGACGCTGCAGCGCGCGGGCTCCCACTCCTTGAGGTATTTCGACACCGCCGTGTCCCGGCCCGGCCGCGGGGAGCCCCGCTTCATCTCCGTGGGCTACGTGGACGACACGCAGTTCGTGCGGTTCGACAGCGACGCCGCGATTCCGAGGATGGAGCCGCGGGCCCCGTGGGTGGAGCAGGAGGGGCCGGAGTATTGGGACCGGAATACTCGGACAGCCAAGGACAACGCACAGACTTTCCAACAGGACCTGCGGAACTTGCTCCGCTACTACAACCAGAGCGAGGCCGATGACTGTCTTGGCGACCCGAACCCTCCTCCTGTTGCTCTCGGGGGCTCTGGCCCTGACTGAGACCTGGGCGG

File_name: Nycticebus_bengalensis_GCA_023898255.fa
>S9
agtctcactatgtcaccctcagtaaagtgttgtgacatcacagctcacagcaacctctaaAGCcatcttcccttcccttggccaTCATTGCTGGCATGGTTCTACTTGGAACTGTGCTCATTGGAGCTGTGGTTGCTGCTGTGATGTGGAGGAAGAAGAACTCAGGTAGGGAAGGGATCCCCCAAAGGCATATGTGACCCACCACCCCATCTCTGACCATGAGGCCACCCTGAGGTGCTGGGCCCTGGGCTTCTACCCTGCGGAGATCACACTGACCTGGCAGCAGGATGGGGAGGACCAGACCCAGGACACCGAACTTATAGAGACCAGGCCTTCAGGGGACAACCGAACCTTCCAGAAGTGGGCTGCTGTGGTGGTGCCTTCTGGAGAGGAGCAGAGACACATTTGTGCCATAAAGGCatgagggctgcagggagcccctcaccctgagatgggGGTCTCACACCCTCCAGTTGATGTATGGCTGCTACGTGGGGTCGGACGGGCGCCTCCTCCACGGGTACTGGCAGTACGCCTACGACGGCGCCGACTACATCGCCCTGAACCAGGACCTGCGCTCCTGGACCGCGGCGGACATGGCGGCTCAGATCTCCCAGCGCAAGTTGGAGGCGGAAGGTGCAGCGGAGAGACACAGGACCTATGTGGAGGGCACGTGCGTGGAATGGCTCCACAAATACCTGGAGAACGGCAAAGACACGCTGCAGCGCGTGGGCTCCCACTCCATGAGGTATTTCAGTACCTCCGTGTCCCGGCCCGGCCGCGGGGAGGCCCAGTACATCGAAGTGGGCTACGTGGACGACACGCAATTCGTGCGGTTCGACAGCGACGCTGAGAATCCGAGGGTGGAGCCGCGGGCGCCGTGGGTGGAACGGGAGGAGCCAGAGTATTGGGACGAGGAGACGCAGCGCGTCAAAGACCTCACACAGAATTTCCGAATGAACCTGGAGACTCTGCGCCGCTACTACAACCAGAGCGAGGACGATGGGAGTCACAGCTTCCAGAACCCTACCCCTGCTGCTGTGGGTGACCCTGGTCCTGACCGAGACCTTGGCGG

File_name: Cebus_unicolor_GCA_963574255.fa
>S1
CAAACACGTGGTCCCGGTGAGCATTCAGACTCTTAACTCTCTGTCATAAatgTTGAAAATCAATATACAGATACCAATATGATTCTGGCTGTGATTCTTGGGGCAGGCATAGTCATCATATTCATCATCGTGCTATTACTTGTTTTGAAGAAAAGAAGAGcaggtttcctttctttctgcttGAAAACTGAAGAACATACAAGTTACCAATCACAGTCAACTATCTCGGAATAGGATCTGTGAGATCCACCTGACTTGTTCTGTGGAGGATCCAAATGACAACATCTCATTCAAATGGGAGGCCTTGGGAAAGACACTTCTAAGTGAGCCAAACCTCACTATCTCCTGGGACCCCAGGAATTCCAGTGAACAGGACTACACCTGCATAGCAGAGAATGCCGTCAGCAATTTATCCTTCTCTGTTTCTGCCCAGAAGCTTTGTGGAGGCAGGGATTTTGtcaggaacattttttaaaaccttttccttctgtgtttaCAGGGAATCCAGTTTCACAAACCAGCTCAACCCCATTGATGGTGAATGGGGTTCTGGGGGAGTCGGTAACTCTTCCCCTGGAGTTTCCTGCAGGAGAGAAGATCAAGACCATTACTTGGCTTTACAATGGAACATCTATTGCCTTCATAGAACCCTGTGAAGCCAAAAGTCCACAAATCCACCTGACTAATCCGAAATGGAGAAAGCGACTGAACTTCACCCAGTCCTACTCCCTGCAACTCAGCAACCTGGAGATGGAAGACACAGGCTCTTACAGTGCCCAGATGTCTTCAGAGACCACTGTAAAAGTGTCCAGTTACACTCTGAGGATATTCAATGACCTGGGA
>S9
TCAGCGACAGTGCCCAGGACTCTGATGTGTCTCTCAGGGCTTGTAAAGGTGAGATCCTGGGGGTCTGAaGCCATCTTCCCAGCCCACCATCCCCATCATGGGCATCGTTGCTGGCCTGGCTGTCTTGGGAGCTGTGGTCACTGGAGCTGTGGTTGCTGCTGTgatgtggaggaggaagagctcAGATCCCCCAAAGACACAAGTAACCCACCACCCTGTCTCTGACCATGAGGTCACCCTGaggtgctgggccctgggcttcTACCCTGCGGAGATCACACTGACCTGGCAGCGGGATGGGGAGGACCAGACCCAGGACACTGAGCTTGTGGAGACCAGGCCAGCAGGGGATGGAACCTTCCAGAAGTGGGCAGCTGTGGTGGTGCCTTCTCGAGAAGAGCAGAGATACACGTGCCACGTGCAGCACGAAGGGTTGCCAGAGCCACTCACCCTAAGATGGGggtCTCACACCATCCAGACGATGTACGGCTGCGACGTGGGGCCGGACGGGCGCTTCCTCCGCGGGTATTACCGGTTAGCCTACGATGGCAAGGATTACATCTCGCTGAACGAGGACCTGCGCTCCTGGACCGCCGCGGACACAGCGGCTCAGAACACCCAGCTCAAGTGGGAGGCAGCCAATGTGGCTGAGCAAAAGAGAGCCTACCTGGAGGGCACCTGTGTGGAGTGGCTCCTCAGACACCTGGAGAACGGAAAGGAGACGCTTCAGCGCGCGGGCTCCCACTCCATGAGGTATTTCAGCACCGCCGTGTCCCGGCCCGGCCGCGGGGAGCCCCGGTACATCGAAGTCGCCTACGTGGATGACACGCAGTTCGTGCGGTTCGACAGCGACGCCGAGAGTCCGAGGATGGAGCCGCGGGCGCCGTGGATGGAGAAGGTGGGGCCGGAGTATTGGGACCGGAACACACGGAGAGCCAAGGACAACGCACAGACTGACCGAGTGAGCCTGGAGAACGTGCGCGGCTACTACAACCAGAGTGAGGCCGATGGCACCTCGaaccctcctcctgctgctctcgGGGACCCTGGCCCTGACCGAGACCAGGACGG
>S28
ATGCCTAGCACTTATATCTCCGTTCTGACTACAAGTGTGGTTGCACTTTCTATTGTTTTGTCGGTGAGAGAAGAAAAGCCAGTGATGGAGTCACCTAAGTACGCTGCTTGCCCAAAAAGCTGGATTGGATTTGGgagtaaatgtttttatttttctgaagacaCAAGAAATTGGACATTCAGTCAAGTCTTCTGTGTTTCATTAGAAGCCAGCCTCGCTCAGTTTGCAACTATGGAAGAACTGAATTTCCTGAAAAGATACAAAGGCCCTTCTGACCATTGGATTGGCCTTAGAAGAGAA

File_name: Mandrillus_sphinx_GCA_023783085.fa
>S1
atgTTAAAATTCAATATACAGATACCAAAATGATTCTGTTTGTGGTTTTTGGGATATGCATAGTCACCGGTTTCATCATAATGCTGTTACTTGTTTTGAGGAAAAGAAGAGGCAGGTTTCCTTTCTTCCTACTTGTCTCCTCTCCAGGGTTCCAGGGATTGAGAGTTTGGGGCCTCTGAGACAACTGAGGAACATACAAGTTAACAATTACAGTCAGCTCTTTCAGAATAGGACCTGTGAGATCCATCTGACTTGCTCTGTGGAGGATGCAGATGACAATGTCTCATTCAGATGGGAGGCCTTGGGAAGCACACTTTCAAGTGAGCCAAACATCACTACCTCCTGGGACCCCAGGATTTCCGGTGAACAGGACTACACCTGCATAGCAGAGAATGCTGTCAGCAATTtatccttctctgtctctgcccAGAAGCTTTGCGGAGGGAATCTAGTTTCACAAAGCAGCTCAACCCCACTGATGGTGAATGGGGTTCTAGGGGAGTCAGTAATTCTTCCCCTGGAGTTTCCTGCTGGAGAGATGATCGCGTCCATCACTTGGCTTTGCAATGGAACATCTCTTGCCTTCATAGAACCCTCTGAAACCAAAAGTCCAAATATCCGCGTGACTCATCCTAAACAGCGAAAGCGACTGAACTTCACCCAGTCCTACTCCCTGAAACTCAGCAACCTGGAGATGGAAGACACAGGCTCTTACAGTGCCCAGATAACCACAGAGACCTCTGTAAAGCTGTCCAGTTACACTCTGAGGATATTCAATGGAGAAAAGAGATTGGGGAAAGGGCGATCAAACGTTCTGTAAAGCTCCCCAAtcgttttttaaattgtatacgT
>S9
GTAGAAGTGTTCCCTGCCTCATTACTGGGAAGCAGCATCCACACAGGGGCTAAAGCCATCTTCCCAGTCCACCATCCCCATCGTGGGCATTGTTGCTGGCCTGGCTGTCCTAGCAGTTGTGGTCACCGGAGCTGTGGTCGCTGCTGTgatgtggaggaggaagagctcagATCCCCCAAAGACACACGTGACCCACCACCCCGTCTCTGACCATGAGGCCACCCTGAGGTGCTGGGCCCTGGGCTTCTACCCTGCGGAGATCACACTGACCTGGCAGCGGGATGGGGAGGAGCAAACTCAGGACACCGAGCTTGTGGAGACCAGGCCAGGAGGAGATGGAACCTTCCAGAAGTGGGGAGCTGTGGTGGTGCCTTCTGGAGAAGAGCAGAGATACACGTGCCATGTGCAGCATGAGGGGCTGCCGGAGCCCCTCACCCTGAGATGGGGGTCTCACACCTTCCAGAGGATGTACGGCTGCGACCTGGGGCCCGACGGGCGCCTCCTCCGCGGGTATCACCAGTCCGCCTACGACGGCAAGGATTACATCGCCCTGAACGAGGACCTGCGCTCCTGGACCGCCGCGGACATGGCGGCTCAGAACACCCAGCGCAAGTGGGAGGCGGCCGGTGTGGCGGAGCAGTTCAGAGCCTACCTGGAGGGCGAGTGCCTGGAGTGGCTCCGCAGATACCTGGAGAACGGGAAGGAGACGCTGCAGCGCGCGGGCTCGCACTCCTTGAGGTATTTCAGCACCGCCGTGTCCCGGCCCGGCCGCGGGGAGCCCCGCTTCATCGCCGTGGGCTACGTGGACGACACGCAGTTCCTGCGGTTCGACAGCGACGCCGCGAGTCCGAGGATGGAGCCGCGGGCGCCGTGGGCGGAGCAGGAGGGGCCGGAGTATTGGGAAGAGCAGACAGAGCTCGCCAAGAACATCACACAGTCCTTCCGAGTGGGCCTGGGGAACCTGCGCGGCTACTACAACCAGAGCGAGGGGGTGAATGGTGCCCCGAACCTTCCTCCTGCTGCTCTCGGGGGCCCTGGCCCTGACCGAGACCTGGGCCG

File_name: Eulemur_mongoz_GCA_963574475.fa
>S9
ATGGGGGTTACGGCGCCCCAAactctcctgctgctgctctcgGGAGCTCTGGCCCTGACCGAGACCTGGGCGGGTCCCCACTCCATGAGGTATTTCTTCACCGCCGTGTCCCGGCCCGGCCGCGGGGAGCCCCGCTTCATCTACGTCGGCTACGTGGACGACACGCAGTTCGTGCGGTTCGACAGCGACGCCGCGAGTCCGAGGATGGAGCCGCGGACGCCGTGGGTGGCGCAGGAGGGGCCGGAGTATTGGGACCGGGAGACACGGAACGCCAAGGCCGACGCACAGACTTTCCGAGTGAGCCTGCGGAACCTGCTCGGCTACTACAACCAGAGCGAGGCCGggtcTCACACTATCCAGAGGATGTATGGCTGCGACGTGGGGCCGGACGGTCGCCTCCTCCGCGGGTACATGCAGTTCGCCTACGACGGCGCCGACTACTTCGCCCTGAACGAGGACCTGCGCTCCTGGACCGCGGCGGACACGGCGGCTCAGATCACCAAGCGCAAGTGGGAGGCGGCCGGTTGGGCGGAGCAGGCGAGGGACTACCTGGAGGAGGAGTGCGTGGACTGGCTCCTCAGACACCTGGAGCACGGGAAGGACGCGCTGCTGCGCGCAGTCCCTGGAATACGATCAGCGGTTCCCTCTGACCCTGCAGCAGCCGGGGGCACCACCTTTCCAAGGAGCTGGTGTCTGGATTTCgtactccctcccccaccccgtttGTCCTGTCCGTTGTCAGGATGTCACACGAGCCCTGCAGGAACACACGTGACCCACCACCCCATCTCTGACCGTGAGGCCACCCTgaggtgctgggccctgggcttcTACCCTGCGGAGATCACACTGTCCTGGCAGCGGGATGGGGAG
>S28
GTATTTGGATATGAGTCGATGGTTATATTTTGAGTTTGCCATCAGAGGAGATGGAGAATGTGCCTATCTGAATGACAATGGAATCAGTAGTGCCAGGACCTACACAGATAGGAAGTGGATTTGTGGCAAGCCAAACCATTATAATTTCCTGAAAAGATACAAAGGCCCTTCTGACCATTGGATTGGCCTTAGCAGAGAATCAGGACGTCACTCTTGGAAATGGACAGACAACACTGAATATGATACCTTTGAGAGGGGAAAAGGTGCTCGTAGAGCACTGTTTGGATGCTGCAGAGCACTGTGTGTTTGCTGCCTGCCCGGAAGGCTGGATTGGATTTGGAagtaaatgtttttacttttctgaagaCACAAGGAATTGGACATTCAGTCAAACTTTCTGTGCCTTGGTAGAAGCCCACCTTGCTCGGTTTGAAACTCTGGAGGAActgTCCTAACTATTACTGTGGTTGCACTTTCTATTGCTTTGGCAGATGA

File_name: Saimiri_cassiquiarensis_GCA_963573395.fa
>S1
ATGACTGACTGGGAGACTTGTGGGGAGGGACAATTGTCAGGGACATTCTGGAATCTAGTTTCACAAACCAGCTCAACCCCACTGATGGTGAATGGGGTTCTGGGGGAGTCAGTAACTCTTCCCCTGGAGTTTTCTGCAGGAGAGAAGATCAAGTTCATTACTTGGATTTACAGTGGAACATCTATTGCCTTCATAGCACCCTCTGAAGCCAAAAGTCCACAAATCCACCTGACTAATCCGAAACTGGGAAAGCGACTGAACTTCACTCAGTCCTACTCCCTGCAACTCAGCAACCTGGAGATGGAAGACACAGGCTCCTACAGTCCCTGATGTCCCCAGAGACCACTGTAAAAGTGTCCAGTTACACTCTGAGGATATTCAAGCGGCTACCAAGGCCTCATGTTAGAGTGGAGTCTGTCATCTCTGAGAATGGGATCTGTAATGCCATCTTGAGGTGTTctgtggaggaaggaggagagaccATTATGTATGAGTGGACATCAGTGGGACCAGGGGCTGCTGTGTCCCATGTGGGGTCCATCCTCAATGGCTCCTGGAGCCTTCATGATCTGGATTGGAGCTACACTTGCACAGCTCTGAATCCTGCTAGCAAGAGCAACTCCACTCCTATCCATGCTGCGCAACTTTGTGCAGGTTCCAAGGCAGCTGAAGGCACCTATTGCCTAGTGAATTGGCTTTTCCTGGGGAAGGGGCTTCTTCTCCTTGTGTTCCTTGGGGTCCTAGGAACTTGGTATATCCAGACACAGGCGCTCAGCAAATGCCTGAGGCCTAACTCAGGGCATATTTTTTCACCGCAATTTAAGGTTTCTGAAATCAAGtcataa
>S9
ATGCCTCCCCGaagcctcctcctgctgctctcgGGGGCCCTGGCCCTGACCGAGATCTGGGCAGGCTCCCACTCCATGAGGTATTTCCACACCTCCGTGTCCCGGCCCGGCCGCGGGGAGCCCCGATTCATCTCCGTGGGCTACGTGGACGACACGCAGTTCGTGCGGTTCGACAGCGACGCCGCGATTCCGAGGATGGAGCCGCGGGCGCCGTGGATGGAGCAGCAGAGGCCGGAGTATTGGGAGAAGGAGACACAGAGAGCCAGGGACACCGCACAGAGTTTCCGAGTGAACCTGCGGACCCTGCTCCGCTACTACAACCAGAGCGAGGCCGGGTCTCACACCCTCCAGTGGATGCATGGATGCGACCTGGGGCCCGACGGGCGCTTCCTCCGTGGGTATGAACAGTTCGCCTACGACGGCAGCGATTACCTCACCTTGAACGAGGACCTGCGCTCCTGGACCGCGGCGGACACCGCGGCTCAGATCTCCCAGCGCAAGTCAGAGGAGACCGGTGAGGCGGACCACCAAAGAGCCTACCTGGAGGACACGTGCGTGGAGTGGCTCCACACATACCTGGAGAACGGGAAGGAGACGCTGCAGCGTGCGGATCCCCCAAAGACACATGTGACCCACCACCACGCCTCTGACCATGAGGCCACCCTgaggtgctgggccctgggcttcTACCCTGCGGAGATCACACTGACCTGGCAGCGGGATGGGGAGGACCTGATCCAGGACATGGAGCTTGTGGAGACCAGGCCCGCAGGGGACGGAACCTTCCAGAAGTGGGCAGCTGTGGTGGTGCCTTCTGGAGAGGAGCAGAGATACACGTGCCATGTGCAGCACGAGGGGCTACCAGAGCCCCTCACCCTGAGATGGGAGCCGTCTTCCCAGCCCACCATCCCCATCGTGGGCATCGTTGCTCCCCTGGTTGTCCTTGGAGCTGTGGTCACTGGAGCTGTGGTTGCTGCTGTGATGTGGAGGAAGAAGAGCTCAGGACCTGTGACATTGAAGGACAGATGTATCACCTTGATGATTGTGGTGATGGGGACCTGA
>S11
ATGGCGCCCCGaaccctcctcctgctgctctcgGGGGCCCTGTTCCTGACGGAGACCCGGGCGGGCTCCCACTCCATGAGGTATTTCAGCACCGCCGTGTCCCGGCCCGGCCGCGGGGAGCCCCGGTACATCGCCGTGGGCTACGTGGATGACACGCAGATCGTGCGGTTCGACAGCGACGCCGCGATTCCGAGGATGGAGCCGCGGGCGGCGTGGATGGAGCAGGAGGGGCCCGAGTATTGGGAGGAGCAGACACGGATCGCCAAGGACAACGAACGGACTAACCGAGTGAACCTGCGGATCTTGCTCGGCTACTACAACCAGAGCGAGGCCGggtcTCACACCTTCCAGTGGATGTACGGCTGCGACCTGGGGCCGGACGGGCGCCTCCTCCGCGGGTATGACCAGTACGCCTACGACGGCAAGGATTACATCGTACTGAACGACGACCTGCGCTCCTGGACCGCCGCGGACATGGCGGCTCAGATCACCGAGCGCAAGTGGGAGGCGGCCAATGAGGCGGAGCGACGGAGAGCCTTCCTAGAGGACGAGTGCCTGGAGTGGCTCGGCAGATACCTGGAGAACGGGAAGGAGACGCTGCAGCGCGCGGAGCCCCCCAAGACACACGTGACCCACCACCCCATCTCTGACCATGAGGTCACCCTgaggtgctgggccctgggcttcTACCCTGCCGAGATCACACTGACCTGGCAGCGGGATGGGGAGGACCAGACCCAGGACATGGAGCTTGTGGAGACCAGGCCAGCAGGGGATGGAACCTTCCAGAAATGGGCGGCTGTGGCGGTGCCTTCTGAAGAGGAGCAGAGATACACATGCCATGTGCAGCACGAGGGGCTGCAGGAGCCCCTCACCCTGACATGGGAGCCGTCTTCCCAGCCCACCATCCCCATCTTGGTTATCATTGCTGGCCTGGCTGTCCTTGGAGCTGCATTCACTGTAGCTGTGGTCTCTGCCgtgatgaggaggaagaagatcTCAGCACCTGTGACAGTGAAGGACAGATGTGTCACCTTGATGACTGTGGTGATGGGGACCTGA
>S28
AGACCCCACCGGGGCGCTACCTGGTGGAGCGGTGAGTTTCCTATCAGAGGAGTTGGAGAATGTGCCTACCTGAATGACAATGGAGTCGGTAGTGCCAGCATCTACACAGACAGAAAATGGATTTGTAGCAAGCCAAACAAATTTCCTGAAAAGATACAAAGGCCCTTCTGACCATTGGATTGGCCTGAGAAGAGAATCATCCGACCACATTTGGAGGTGGACAGACAACACAGAACATAATAACACatgtgtttattatgttTCATTGTGATTGTCTCAGTTTTAGCCAGGAAAGAAAAGCCTGTGATAGAGTCACCTAAGTACGCCGCTTGCCCAAAAAGCTGGATTGGATTTGGGagtaaatgcttttatttttctgaagataCAAGAAATTGGACATTCAGTCAAGTCTTCTGTGTCTCATTAGAAGCCAGCCTCGCTCAGTTTGCAACTATGGAAGAACTG

File_name: Pithecia_albicans_GCA_963573695.fa
>S1
atgTTGAAAATCAATATACAGATACCAATATGATTCTGGTTGTGGTTCTTGGGACATGCATAGTCATATTCgcattcatcatcatcatcgtgcTGTTACTTGTTCTGAAGAAAAGAAGAGCaggtttcctttcttcctgcttgTCTCCTTTCCAAGGTTCCAGGGTTTGAGAAAACTGAAGAACATACAAGTTACCAATCACAGTCAACTATCTCAGAATAGGGTCTGTGAGATCCATCTAACTTGTTCTGTGGAGGATCCAAACGGCAACATCTCATTCAAATGGGAGGCCTTGGGAAAGACACTTCTAAGTGAGCCAAATCTCACTACCTCCTGGGACCCCAGGAATTCCAGTGAACAGGACTACACCTGCATAGCAGAGAATGCTGTCAGCAATTTATCCTTCTCCGTCTCTGCCCAGAAGCTTTGCGGAGGGAATCTAGTTTCACAAACCAGCTCAACCTCATTGATAGTGAACGGGGTTCTGGGGGAGTCCGTAACTCTTCCCCTGAAGTTTCCTGCAGGAGAGAAGATCAAGTCCATTACTTGGCATTACAATGGAGCATCTATTGCCTTCATAGCACCCTGTGAAGCCAAAAGTCCACAAATCCACGTGACTAATCCGAAATGGGGAAAGCGACTGAACTTCACCCAGTGCTACTCCCTGCAGCTCAGCAACCTGGAGATGGAAGACACAGGCTCTTACAGTGCCCAGATGTCCTCAGAGACGTCTGCAAATGTGTCCAGTTACACTCTGAGGATATTCAATGTTGTGGCTGTTCCGATTGCTCCTGCTTGTCTTCTGCTTCGGCCCAG
>S9
TCAGCGACAGTGCCCAGGGCTCTGATGTGTCTCTCAGGGCTTGTAAAGGTGAGATCCTGGGGGTTTGAAGCCATCTTCCCAGTCCACCGTCCCCATCATGGGCATCATTGCTGGCCTGGCTGTCCTGGGAGCTCTGGTCACTGGAGCTGTGGTCGCTGCTGTgatgtggaggaggaagagctcAAAACCCCCAAAGACACAAGTAACCCGCCACGCCGTCTCTGACCATGAGGCCACCCTGAGGTGCTGGGCCCTGAGCTTCTACCCTGCGGAGATCACACTGATGTGGCAGCGGGGTGGGGAGGACCAAACTCAGGACACTGAGCTTGTGGAGACCAGGCCAGCAGGGGATAGAACCTTCCAGAAGTGGGCAGCTGTGGTGGTGCCTTCTGGAGAAGAGCAGAGATACACGTGCCATGTGCAGCATGAGGGGCtgccggagcccctcaccctgaGATGGGAGTCTCACACCTTCCAGAGGATGTTTGGCTGCGACCTGGGGCCGGACGGGCGCTTCCTCCGCGGGTATAACCAGTTCGCCTACGACGGGAAGGACTACATCGCCCTGAACGAGGACCTGCGCTCCTGGACCGCTGCGGACACGGCGGCTCAGATCACCCAGCGCAAGTGGGAGGCGGACAATGAGGCTGAGAGGGCGAGAGCCTACCTGGAGGGCGAGTGCGTGGAGTGGCTCCGCAGATACCTGGAGAACGGGAAAGAGACGCTACAGCGCGCGGGCTCCCACTCCATGAGGTATTTCGACACCGCCGTGTCCCGGCCCGGCCGCGGGGAGCCTCGCATCATCACCGTGGGCTACGTGGACGACACGCAGTTCGGGGGGTTCGACAGCGACGCCGCGAGTCCAAGGATGGAGCCGCGGGCGCCGTGGATGGAGAAGGAGGGGCCGGAGTACTGGGAGGAGGAGACCGGGAGAGTCAAGGCCGCCGCACAGACTTACCGAGTGAGCCTGCGGACCCTGCGCGGCTACTACAACCAGAGCGAGGCCGATGGCGCCCCGAAccctcctcctgctgctctcGGGGACCCTGGCCCTGACCGAGACCAGGACAG
>S28
ATGATCGTCACTCCTGACTTACTGGGAAGCAGCATCCCTGTCTTGGGTTTAGTAAGAGAAGAAAAGCCAGTGATAGAGTCACCTAAGTACGCTGCTTGCCCAAAAAGCTGGATTGGATTTgggaataaatgtttttatttttctgaagacaCAAGAAATTGGACATTCAGTCAAGTCTTCTGTGACTCAGTAGAAGCCAGTCTTGCTCAGTTTGCAACTATGGAAGAACTGaatttcCTGAGAAGATACAAAGGCCCTTCTGACCATTGGATTGGCCTTAGAAGAGAATCATCCCATCACATTTGGAAGTGGACAGACAAAACAGAATATAATAACACGTTTACTATCAAAGGAGTTGGAGAATGTGCCTACCTGAATGACAATGGAGTTAATAGTGCCAGCATCTACACAGACAGAAAATGGATTTgcagaagacTGCTGAGAACACCTTTACCAACGAGTCCAGACAGAGGTTCTGGGTACCACTAA

File_name: Alouatta_juara_GCA_963574365.fa
>S1
ATGACCTGGGAGGTGAAGGACTCAGCAGGGATTTTGTcaggaacatttttaaaaccttttccttctgtgtttaCAGGGAATCTGGTTTCACAAACCAGCTCAACCCCACTGAGGGTGAACGGGGTTCTGGGAGAGTCAGTAACTCTTCCCCTGGAGTTACCTGCAGGAGAGAAGATCAAGTCCATTACCTGGCATTACAATGGAGCATCTATTGCCTTGATAGTACCCTCTGAAGCCAAAAGTCCACAAATCATCGTGACTAATCCGAAATGGGGAAAGCGACTGAACTTCACCCAGTGCTACTCCCTGCAACTCAGCAACCTGGAGATGGAAGACGCAGGCTCTTTCAGTGCCCAGATGTCCTCAGAGACCTCTGTAAATGTGTCCAGTTACACTCTGAGGATATTCCGAAAACTGAAGAACATAAAAGTTACCAATCACAGTCAACTATCTCAGAATAGGATCTGTGAGATCCATCTGACTTGTTCTGTGGAGGATCCAGATGACAACATCTCATTCAGATGGGAGGCCTTGGGAAAGACACTTCTAAGTGAGCCAAACCTCACTACCTCCTGGGATCCCAGGAATTCCAGTGAACAGGACTATACCTGCATAGCAGAGAATGCTGTCAGCAATTtatccttctctgtctctgcccaGAAGCTTTGCGGAGatgTTGAAAATCAATATACAGATACCAATATGATTCTTCTGGTTGTGGTTCTTGGGATATGCATAGTCACATTCATCATCGTGCTTTTACTTGTTTTGAAGAAAAGAAGAGCAGGTTTCCTTTCTTTGTGCTTGTCTCTTCTCCAAGTGTCCAGGGTTTGA
>S9
ATGGCGCCCCGaaccctcctcctgctcctctcgGGGGCCCTGGCCTTGACCCAGACCCGGGCGGGCTCCCACTCCATGAGGTATTTCCACACCTCCGTGTCCCGGCCCGGCCGCGGGGAGCCCCGCTTCATCATCGTGGGCTACGTGGACGACACGCAGTTAGTGCGGTTCGACAGCGACGCCGCGATTCCGAGAGCGGAGCCGCGGGTGCCGTGGATGGAGCAGGAGGGGCCGGAGTATTGGGAGGAGCAGACACGGAGAGCCAAGGCCCAGGCACAGACTGACCGAGTGAACCTGCGGACCCTGCTCGGCTACTACAACCACAGCGAGGCCAggtCTCACACCATCCAGACGATGTACGGCTGCGACGTGGGGCCGGACGGGCGCCTCCTCCGTGGGTACCGGCAGGACGCCTACGATGGCAAGGACTACATCGCCCTGAACGAGGACCTGCGCTCCTGGACCGCCGCGGACATGGCGGCTCAGATCACCCAGCGCAAGTGGGAGGCGGCCAATGTGGCTGAGCAACTGACAGCCTACCTGGAGGGCGAGTGCGTGGAGTCGCTCCGCAGATACCTGGAGAACGGGAAGGAGATGCTGCAGCGCGCGGATCCCCCAAAGACAGACGTGACCCACCACCCTGTCTCTGACTATGAGGCCACCCTGAggtgctgggccctgggcttCTATCCTGCGGAGATCACACTGACCTGGCAGCGGGATGGGGAAGATCAAACTCAGGACACGGAGCTTGTGGAGACCAGGCCAACAGGGGATGGAACCTTCCAGAAGTGGGCAGCTGTGGTGGTGCCTTCTGGAGAAGAGCAGAGATACACGTGCCATGTACAGCACGAGGGGCTgccggagcccctcaccctgaGATGGGAGCCGTCTTCCAAGCTCACCATCCCTGTCGTGGGCATCATTGCTGGCCTGGCTGTCCTAGTAGCTGTGGTCATCGGAGCTGTGGTCACTGCTGtgatgtggaggaggaagagctcagGCAGCGACAGTGCCCAGGGCTCTGATGTGTCTCTCACGGCTTGTAAAGGTGAGACCCTGGGGGGAGCCTGA

File_name: Macaca_maura_GCA_963574855.fa
>S1
GTGAAGTACTATGGATTGTCAAAGGTCATTGggataaaattttttattttgtgaCACCCCTATGAAATGTTGTGAGGTGAGGGCACAGCAGCCCTTGTCACCTGCCAACAACCCTCATTCCACTTACACTACACACATGTGCTCTGTCCTCTctcattctactttctctctttcAGGTTCCAAAGCAACTGAAGCTACCTATCACTCAGTGAAATGGATTTTCCTGAGGAAGGGGCTTCTTCTCCTTGTGTTCCTTGGGGTCCTAGGAATTTGGCTTATCCAGGTGCAGAGCGGCTGCCAAGGCCTCAAATTAGAGTGGATTCTACCATCTCTGAGAATGGGATCTGTAATGCCATCTTGAGGTGTTctgtggaggaaggaggaaagaccATCACATATGATCCACAAATCTACGTGACTCATCCGAAATGGCAAAAATGACTGAACTTCACCCAGTCCTACTCCCCGCAACTCAGCAACTTGGAGATGGAAGACACAGGCTCTTACAGTGCCCTGATAGCCACAGAGACCTCTGCAAAGCTATCCAGTTATACTCTGAGGATACTCAGGAATCTACTTTCACAAAGCAGCTCAACCCCATTGACGGTGAATGGGGTTCTGGGGGAGTCAGTAACTCTTCCCCTGGAGTTTCCTGCAGGAGAGAGGATCCAGTCCACCACTTGGCTTTGCAGTGGGACATCTTTTGCCTTCATAGTACTCTACGAAGAATGAAACCTCTTGCTcagcttctcctctttctcctccagtTCCAGAAAG
>S9
ATGCGGTCATGGTGCCCCCGAACCCTTCTCCTGCTGCTCTCGGGGGCCCTGGCCCTGACCGAGACCTGGGTGGGCTCCCACTCCTTGAGGTATTTCAGCACCGCTGTCTCCCGGCCCGGCCGCCGGGAGCCCTGGTACCTCGAAGTCGGCTACGTGGACGACACGCAGTTCGTGAGGTTCGACAGCGACGCGGCGAGTCCGAGGATGGAGCCGCGGGCGCCGTGGATGGAGCAGGAAGGGCCGGAGTATTGGGACCGGAACACACGGAACGCCAAGGTCAACGCAGAGACTTTCCGAGGGGACTTGAGGAACCTGCTCCGCTACTACAACCAGAGCGAGGCAGGGTCTCACACCTTCCAGTGGATGTACGGCTGCGACCTTGGGCCCGACGGGCGCCTCCTCCGCGGGTACCGGCAGTTCGCCTACGACGGCAGGGATTACATCGCCCTGAACGAGGACCTGCGCTCCTGGACCGCCGCAGACACCACGGCTCAGATAACGCAGCGCAAGTGGGAGGCGGCCCGTGCGGCGGAGAAGCTGAGAGCCTACTTGGAGGGCGAGTGCCTGGAGTGGCTCCGTAGATACCTGGAGAACGGGAAGGAGACGCTGCAGCACGCGGATCCCCCAAAGACACATGTGGCCCACCACCCCGTCTCTGACCATGAGGCCACCCTGAGGTGCTGGGCCCTGGGCTTCTACCCTGCGGAGATCTCACTGACCTGGCAGCGGGATGGGGAGGAGCAAACTCAGGACACTGAGCTTGTGGAGACCAGGCCAGCAGGAGATGGAACCTTCCAGAAGTGGGCAGCTGTGGTGGTGCCTTCTGGAGAAGAGCAGAGATACACGTGCCATGTGCAGCACAAGGGGCTGCTGGAGCCCCTCACCTTGAGATGGGAGCCGTCTTCCCAATCCACCATCACCATCGTGGACATCGTTGCTGGCCTGGCTGTCCTAGGAGCTGTGGTTGCTGCTGTGATGTGGAAGAGGAAGAGCTTAGGTAGGGAAGGGTTGAGTGCACATGTGACAGTGAAGGACAATGTATCACCTTGA

File_name: Cheirogaleus_major_GCA_963574435.fa
>S1
ATGACTGGCAGGGGTGTGGTTCCAGGGACAGTTTTAAAgccttttccttttgtgtttacAGGGCATGCAGTTTCACAAAACAGCTCAACCCTATTGACAGTGAATGGAGTATTGGGGGAGTCAGTAACTCTTACCTTGAAGTTTCCTGAAAGACAGAAGGTCAGTGCCATCACCTGGCTTTGCAATGGAACATCTATAGCCTTCATAACACCATATGAAGGCAAAAGTTCATTCATCCATGTGACCGATCCAAAATGGGGAAAGCGACTGAACTTCACCCAGTCCTACTCCTTGTATCTCAGCAACCTGACGATGGCAGACACAGGATCTTACAGTGCCCAGATGACCACAGAGAACTCTGTAACACTTTCTAGCTATACTCTGAGGATCTTTGAGAGGATATCTGGAAAAGTTCTGTACAAGAGATTCCaacaaaatgggcaaaatcaCCCTGGGGAAGTGTATTCATTTCCTGAGGCTGCTGaaacaaaatgccacaaactaagtgccttaaaacaacagaaatttattctctcacagttctggccAGAAATCCAAACTCCAGGCGTGGGTCGGGGCCTGGGGCACAATCTGTTCTTTGCCACTTCCAGCTTCCGGTTGCTGTCAGCATTCCTTGGTGGTCCtgggcttgtggctgcatcattccaggctctgccttcatggtcagatcttctcctcctcttctctagaagaaagaaatatgtagCGGAAATCCTGAGAATAGACCCCATACCAAGCTCCATCACATTAACTGAGACAATGTTCTTCCGACACCATTGA
>S9
AACACCGATCAGCGGTCCCCTCGGACCCTGCCGCAGACCCGGGCGCCGTGACTTTTCCTCTCAGGCCGTGTTCTCCGCCTCGCGCTCTGCGTTTGGGGTCCGATTCCCGCCCTTGTCAGCCGCTGCCCTCCACTAGGACAGGACCGGAAGGTCTCACACCTTCCAGTGGATGTACGGCTGCGACGTGGGGCCGGACGGTCGCCTCCTCCGCGGGTATATACAATTAGCCTACGACGGCGCCGACTACCTCGCCCTGAACGAGGACCGGCGCTCCTGGACCGCGGCGGACACGGCGGCTCAGATCACCAAGCGCAAGTGGGAGGCGGCCGGTTACGCGGAGCGCTACAGGGCCTACCTGGAGGAGGAGTGCGTGGACTGGATCCACAGATACCTGGAGCTCGGGAAGGACAGGCTGCAGCGCGCGGGCTCCCACTCCATGAGGTATTTCCACACCGCCGTGTCCCGGCCCGGCCGCGGGGAGCCCCGGTACATCGAGGTCGGCTACGTGGACGACACGCAGTTCGTGCGGTTCGACAGCGACGCGGCGAGTCCGAGGATGGAGCCGCGGGCGCCGTGGGTGGAGCGGGAGGGGCCGGAGTACTGGGACGAGGTGACACGGAGAGCCAAGGGGAACGCGCAGAATTACCGAGTGAACCTGCGGAACCTGCGCGGCTACTACAACCAGAGCAGGGACGATGGCCGTCCCGGCGCCCCGAaccctcctcctgctgctctgcGGGGCCCTGGCCGTGACCGAGACCTGGGCGG

File_name: Cercopithecus_nictitans_GCA_963575045.fa
>S1
ATGAAACCTCTTGCTcagcttctcctctttctcctccagtTCCAGAAAGGGAATCTAGTTTCACAAAGCAGCTCAACCCCATTGATGGTGAATGGGGTTCTGGGGGAGTCAGTAACTCTTCCCCTGGAGTTTCCTGCAGGAGAGAGGATCCAGTCCATCACTTGGCTTTGCAGTGGGACATGCTTTCATAGCAAAAGTCCACAAATCTATGTGACTCATCCGAAATGGCAAAAACGACTGAACTTCACCCAGTCCTACTCCCCGCAACTCAGCAACCTGGAGATGGAAGACACAGGCTCTTACAGTGCCCTGATAGCCACAGAGACCTCTGCAAAGCTATCCAGTTACACTCTGAGGATATTCAAGAGGCTGCCAAGGCCTCAAATTAGAGTGGATTCTACCATCTCTGAGAATGGGATCTGTAATGCCATCTTGAGGTGTTctgtggaggaaggaggaaagaccATCACATATGAGTAGACATCAGTGGGACCAGGGGCTGCTGTGTCCCACGTGGGGTCAGTCCTCAATGGCTCCTGGAGTCTTCGTGACCTGGATTGGATCTACACTTGCACAGCTCTGAATCCTGTTAGCTACAGCAACTCTACTCCCATCCTTGCTGCACAGTTTTGTGCAGTAGCCCTTGTCACCTGCCAACAACCCTCATTCCACTTACACACATGTGCTCTGTCCTCTCTcattctactttctctctttcAGGTTCCAAAGCAACTGAAGCCACCTATCATTCAGGTGATAAGAGACCACCAGTACCCCAAGAGAGCCAGGCTGTGCCTAACTGAAGCCATTACTTTTCTGTGGCTCGATTAA
>S9
CACATGTGACAAAGAAGCACAAATTTATCACCTTGATGATTGTAGTGATGGGGACCTGAAGCAGTCTTTCCAGCCCACCATCCCCATCATGGGCATCATTGCTGGACTGGTTGTCTTTGCAGCTGTTGTCACTGAAGCTGTGGTCACTTTTGTGCTGTGGAGGAAGAAGAGCTCAGACCCCCCCAATTCGCACGTGACCCACCATCCTGTCTTTGACTATGAGGCCACCCTGAGGTGCTGAGCCCTGGGCTTCTACCCTGCGGAGATCAGACTGACCTGGCAGCGGGAGAGTGAGGACTAGACCCATGACGTGGAGTTCGTGGGGACCAGGCCTGCAGGGGATGGAACCTTCCAGAAGTGGGCAGCTGTGGTGGTGCCTTCTGGAGAGGAGCAGAGATTCACGTGCTATGTGCAGCACCAGGGGCTGCCTGAGCCCCTCATGCTGAGATGGAATATCTGGAGAATGGGAAGGAGATGCTGCAGCGTGCGGGGCCTCACACCCTCCAGTGGATGATTGGTTGCGACCTGGGGCCCGACGGGCCCCTCCTCCGCAGGTGTGAACAGTTCTCCTACGATGGCAAGGATTACCTCGCCCTGAACGAGGACTTGTGCTCCTGAACCGCAGTGGACACTGTGGCTCAGATCTCCAAGCGCAAGTGTGAGGCGGCCAAAGTGACTGAACGAAGGAGAGCCTACCTGGAGGGCACGCTCCCACTCCATGAGGTACTTCAGCGCTGCCGTGTCCCGGCCAGGCCGCGGGGAGCCCCGCTTCATCCCTGTGGGCTACGTGGACGACACGCAGTTCGTGCGGCTCGATAGCGACGCTGCGAGTCCGAGGATGGAGCCGCGGGCGCCGTGGGTGGAGCAGGAGGGGCCGGAGTATTGGGAAGAGGAGACACGGATCGCGAAGGCCCACGCACAGACTGACAGAGTGAACCTGCGGACCCTGCGCAGCTGCTACAACCAGAATGGCGCCCCGAaccctcctcctgctgctctcGGGGGCTCTGGCCCTGACAGACACCTGGGCGG

File_name: Macaca_fuscata_fuscata_GCA_963573635.fa
>S1
ATGAAACCTCTTGCTcagcttctcctctttctcctccagtTCCAGAAAGGGAATCTACTTTCACAAAGCAGCTCAACCCCATTGATGGTGAATGGGGTTCTGGGGGAGTCAGTAACTCTTCCCCTGGAGTTTCCTGCAGGAGAGAGGATCCAGTCCATCACTTGGCTTTGCAGTGGGACATCTTTTGCCTTCATAGTACTCTACGAAGATCCACAAATCTACGTGACTCATCCGAAATGGCAAAAACGACTGAACTTCACCCAGTCCTACTCCCCGCAACTCAGCAACTTGGAGATGGAAGACACAGGCTCTTACAGTGCCCTGATAGCCACAGAGACCTCTGCAAAGCTATCCAGTTATACTCTGAGGATACTCAAGCGGCTGCCAAGGCCTCAAATTAGAGTGGATTCTACCATCTCTGAGAATGGGATCTGTAATGCCATCTTGAGGTGTTctgtggaggaaggaggaaagaccATCACATATGACACCCCTATGAAATGTTGTGAGGTGAGGGCACAGCAGCCCTTGTCACCTGCCAACAATCCTCATTCCACTTACACTACACACATGTGCTCTGTCCTCTCTcattctactttctctctttCAGGTTCCAAAGCAACTGAAGCTACCTATCACTCAGTGAAATGGATTTTCCTGAGGAAGGGGCTTCTTCTCCTTGTGTTCCTTGGGGTCCTAGGAATTTGGCTTATCCAGGCAAGTGTATTATTAGGCAAATTGCTCGCCATTAAACTTTCATTAAAGCATAAGACCTCTAgagaaaaccaggaaaaagtaTTTGTGATCTTGGGTTAG
>S9
ATGGCGCCCCGAaccctcctcctgctgctctcgGGGACCTTGGCCCTGACCGAGACCAAGGCGGGTATTTCAGCACCGCCCATGTCCCGGCCGGGCCACGGGGAGCCCCGCTTCATCGCCGTGGGCTACATGCAGTTCGTGCGGTTCGACAGTGACGCCCCGAGTCCGAGGATAGAGCCGCGGGAGTGGTGGGTGGAGCAGGAGGGGCCTGGAGTATTGGGAGCTGCAGACACTGGGCGCCAAGGCCCAGGCACAGACTGGCTGAGTGAACCTGAGAACGCTGCTCCGATACTACAACCAGAGCGAGGCCGGGTCTCACACCCTCCAGGTAATGTTTGGCTGCGACGTGGGGCCCGACGGATGCCTCCTCTGCTGGTATGAACAGTATGCCTACGACGGCAAGGATTATATCGCCCTGAACGAGGACCTGAGCTCCTGGACACGCAGCGGCTCAGACCATCCTGCGCAAGTGGGAGGCGGCCAATGTGGCTGAGCAAAGGAGAGCCTATCTGGAGGGCAACTGCGTAGAGTGGCTCCGCAGACACCTATTATCCCAGGTGCCTGTGTCCAGGCTAATCCCCCACAAGACACATGTGACCCACCACCCTGTCTCTGAACACGAGGCCACCCTAaggtgctgggccctgggcttGTATCCTGCAGAGATCACACTGACCTGGCAGTGGGATGGGGAGGACCAGACCCAGGACATGGAGCTCGGGGAGACCAGGCCCGCAGGGGATGGAACCTTCCAGAAGTGGGTGGCTGTGGTGGTGCCTTCTGCAGAGGAGCAGAGATTCACATGCCATGTGCAGCATGAGGGTCTGCCCAAGCCCCTCACCCTGAGATGGGAGCCGTCTCTCCAGCCCAACATCCCCATCATGGGCATCATTGCTGGCCTGGTTGTCCTTGCAGCTGTCGTCACTGGAGCTGTGGTCGCTGCTGTGCTACAGAGGAAGAAGAGCTCAGGCGAGGAAGGGGTGACAGCTGGGGTCTGA

File_name: Plecturocebus_moloch_GCA_963574105.fa
>S1
atgTTGAAAATCAATATACAGATACCAAAATGATTCTGGCTGTGGTTCTTGGGACATGCATAGTCATATTCATATTCATCATCGTGCTGTTActttttttgaagaaaagaagagCAGGTTCCCTTTCTTCGTGCTTGTCTCTTCTCCAAGGTTCCAGGGTTTGAGAAAACTGAAGAACATACAAGTTACCAATCACAGTCAACTATCTCAGAATAGGATCTGTGAGATCCATCTGACTTGTTCTGTGGAGGATCCAAATGACAACATCTCATTCAAATGGGAGGCCTTGGGAAAGACACTTCTAAGTGAGCCAAATCTCACTACCTCCTGGGACCCCAGGAATTCCAGTGAACAGGATTACACCTGCATAGCAGAGAATGCTGTCAGCAATTTATCCTTCTCCGTCTCTGCCCAGAAGCTTTGCGGAGGGAATCTAGTTTCACAAACCAGCTCAACCCCATTGACAGTGAACGGGGTTCTGGGGGAGTCAGTAACTCTTCCCCTGAAGTTTCCTGCAGAAGAGAAGATCAAGTCCATTACTTGGCATTACAATGGAGCATCTATTGCCTTCATAGCACACTGTGAAGCCCAAAGTCCACAAATCCACGTGACTAATCCGAAATGGGGAAAGCGATTGAACTTCACCCAGTGCTCCTCCCTGCAACTCAGCAACCTGGAGATGGAAGACACAGGCTCTTACAGTGCCCAGATGACCTCAGAGACCTCTGCAAATGTGTCCAGTTATACTCTGAGGATATTCAATGGCAACAGCGTTGACTGCCTCAAGGTCTCAAGCTCCAGTCTTCACCACGGAGAGCATGTTGTGGCTGTTCCAATTGCTCCTGTTTGTCTTCTGCTTTGGCCCAG
>S9
ATGCTCTCGGGAGCCCTGGCCCTCACGAAGACCCGGGCGAGCTCCCACTCCATGAGGTATTTCCACACCGCCGTGTCCCGGCCCGGCCGCGGGGAGCCCCGCTTCATCTCCGTGGGCTACGTGGACGACACGCAGTTCGTGCGGTTCGACAGCGACGCCGCGATTCCGAGGATGGAGCCGCGGGCGCCGTGGGTGGAGCAGGAGGGGCCGGAGTATTGGGACCGGGAGACACAGAAAGCCAGGGACACCGCACAGAGTTTCCGAGTGAACCTGCGGACCCTGCGCGGCTACTACAACCAGAGCGAGGCCGggTCTCACACCCTCCAGTGGATGCATGGCTGCGACCTGGGGCCCGACGGGCGCTTCCTCCGCGGGTATGAACAGTTCGCCTACGACGGCAGCGATTACCTCACCTTGGACGAGGACCTGCGCTCCTGGACCGCGGCGGACACCGCAGCTCAGATCTCCAAGCGCAAGTCAGAGGAGGCCTGTGAGGCAGAGCACCAAAGAGCCTACCTGGAGGGCACGTGCGTGGAGTGGCTCTTCAGACACCTGGAGAACGGGAAGGAGACGCTGCAGCGTGCGGATGCCCCAAAGACACATGTGACCCACCACCCTGTCTCTGACCATGAGGCCACCCTGAGGTGCTGGGCCCTGGGTTTCTACCCTGCGGAAATCACACTGACCTGGCAGCGGGATGGGGAGGACCAGAACCAGGACATGGAGCTTGTGGAGACCAGGCCTGCAGGGGACGGAACCTTCCAGAAGTGGGCAGCTGTGGTGGTGCCTTCTGGAGAGGAGCAGAGATACACGTGCCATGTGCAGCACGAGGGGCtgccggagcccctcaccctgaGATGGGaGCCATCTTCCCAGCCCAACATCCCCATTGTGGGCATCGTTGCTGGCCTGGCTGTCCTTGGAGCTGTGGTCACTGGAGCTGTGGTTGCTGCTGTGATGCAGAGGAGGTTCAGCTCAGGACCTGTGATACTGAAGGACAGATTTATCACCTTGATGATTGTGGTGATGGGGACCTGA

File_name: Nasalis_larvatus_GCA_047834645.fa
>S1
gtgTTAAAATTCAATATATAGATACCAAAATGATTCTGTTTGTGGTTTTTGGGACATGCATAGTCACCGGTTTCATCATAGTGCTGTTACTTGTTTTGAGGAAAAGAAGAGGCAGGTTTCCTTTCTTCCTACTTGTCTCCTCTCCAGGGTTCCAGGGATTGAGAGTTTGGGGCCTCTGAGACAACTGAGGAACATACAAGTTAACAATTACAGTCAGCTATTTCGGAATAGGACCTGTGAGATCCATCTGACTTGCTCTGTGGAGGATGCGGATGACAATGTCTCATTCAGATGGGAGGCCTTGGGAAGCACACTTTCAAGTGAGCCAAACATCACTACCTCCTGGGACCCCAGGATTTCCAGTGAACAGGACTACACCTGCATAGCAGAGAATGCTGTCAGCAATTTatccttctctgtctctgcccAGAAGCTTTGCGGAGGGAATCTAGTTTCACAAAGCCGCTCAACCCCACTGATGGTGAATGGGGTTCTGGGGGAGTCAGTAATTCTTCCCCTGGAGTTTCCTGCTGGAGAGAGGATCCAGTCCATCACTTGGCTTTACAATGGAACATCTCTTGCCTTCATAGTACTCTCTGAAACCAACAGTCCAAAAATCCACATGACTCATCCTAAACAGCAAAAGCGACTGAACTTCACCCAGTCCTACTCCCTGAAACTCAGCAACCTGGAGATGGAAGACACAGGCTCTTACAGTGCCCAGATAACCACAGAGACCTCTGCAAAGCTGTCCAGTTATACTCTGAGGATATTCAATGTTGTGGCTGTTCCAATCGCTCCTGTTTGTCTTCTGCTTTGGCCCAG
>S9
CACATGTGACAATGAAGGACAATGTATCACCTTGAAGCCATATTCCCAATCCACCATCCCCATTGTGGCCATCGTTGCTGGCCTGGCTGTCCTAGCAGTTGTGGTCACCGGAACTGTGGTCGCTGCTGTGATGTGGAGAAGGAAGAGCTTAGGTAGGGAAGGGGTGAATGACCCCCCAAAGACACACGTGGCCCACCACCCCGTCTCTGACCATGAGGCCACCCTGAGGTGCTGGGCCCTGGGCTTCTACCCTGCGGAGATCACACTGACCTGGCAGCGGGATGGGGAGGAGCAAACTCAGGACACTGAGCTTGTGGACACCAGGCCAGCAGGGGATGGAACCTTCCAGAAGTGGGCGGCTGTGGTGGTGCCTTCTGGAGAAGAGCAGAGATACACGTGCCATGTGCAGCACAAGGGGCTGCTGGAGCCCCTCACCCTGAGATGGGGCACTCACACCTTCCAGTGGATGTACGGCTGCGACCTTGGGCCCGACGGGCGCCTCCTCCGCGGGTACCGGCAGTTCGCCTACGACGGCAAGGATTACATCGCCCTGAACGAGGACCTGCGCTCCTGGACCGCCGCAGACACGAAGGCTCAGATAACGCAGCGCAAGTGGGAGGCGGCCCGGGCGGCAGAGAAGCTGAGAGCCTACCTGGAGGGCGAGTGCCTGGAGTGGCTCCGTAGATACCTGGAGAACGGGAAGGAGACACTGCAGCACGCGGGCTCCCACTCCTTGAGGTATTTCAGCACCGCTGTCTCCCGGCCCGGCCGCGGGGAGCCCTGGTACCTCGAAGTCGGCTACGTGGACGACACGCAGTTCGTGCGGTTCGACAGCGACGCGGCGAGTCCGAGGATGGAGCCGCGGGCGCCGTGGATGGAGCAGGAAGGGCCAGAGTATTGGGACCGGAACACACGGAACGCCAAGGTCAACACAGAGACTTTCCGAGGGGACTTGAGGAACCTGCTCCGCTACTACAACCAGAGCGAGGCAGATGGTGCCCCGaaccctcctcctgctgctctcgGGGGCCCTGGCCCTGACAGAGACCTGGGTGG

File_name: Trachypithecus_hatinhensis_GCA_963573355.fa
>S1
atgtgctgggattacaggcttgagccaccacgccaggcccaaaGCCATGATCTTAATTCAGGTCTTCCTGACTCCAAATCCAACACTTTTCCCATACATGAAAACTCTGTTCTGAATTGGAGTCATTCTCTTCCTGGTTGGGTCATCTTTACTTCAAACCTTAGGCCAAGGCTAAGTCAGTGGCCTTTTCTGTTTTGCTCCCATGTTCCCACTGGTTCACAGTTACATCTTACTAGGCAATATTTCCTGGTCTTTGCTCTCAGAAATATCTGCATCACGTCTTCTCACATGCCTAGATATGCTGCACTTCTTTGCTCCCCAGAATTGCCTGCTTGCTCTCTCAGCTTCTTCACTTCTTCCTCCCCCAGACAACTGAGGAACATACAAGTTAACAATTACAGTCAGCTATTTCAGAATAGGACCTGTGAGATCCATCTGACTTGCTCTGTGGAGGATGCAGATGACAATGTCTCATTCAGATGGGAGGCCTTGGGAAGCACACTTTCAAGTGAGCCAAACATCACTACCTCCTGGGACCCCAGGATTTCCAGTGAACAGGACTACACCTGCATAGCAGAGAATGCTGTCAGCAATTtatccttctctgtctctgcccAGAAGCTTTGCGGAGatgTTAAAATTCAATATATAGATACCAAAATGATTCTGTTTGTGGTTTTTGGGACATGCATAGTCACCGGTTTCATCATAGTGCTGTTACTTGTTTTGAGGAAAAGAAGAGGCAGGTTTCCTTTCTTCCTACTTGTCTCCTATCCAGGGTTTCAGGGATTGAGAGTTTGGGGCCTCTGA
>S9
ATGCGGGTCCTGGCGCCCCGAaccctcctcctgctgctctcGGGGGCCCTGACCCTGACCGAGACCTGGGCTGGCTCGCACTCCTTGAGGTATTTCAGCACCGCCGTGTCCCGGCCCGGCCGCCGGGAGCCCTGGTATCTCGAAGTCGGCTACTTGGACGACACGCAGTTCGTGCGGTTCGACAGCGACGCCGAGAGTCCGAGGATGGAGCCGCGGGCGCCGTGGATGGAGCAGGAGGGACCGGAGTATTGGGACCGGAACACACGGAGAGCCAAGGGCAACGCACAGACTGACCGAGGGAACCTGAGGACCCTGCTCCGCTACTATAACCAGAGCGAGGCCGggtctcacactgtccaGAGGATGTACGGCTGCGACCTGGGGCCGGACGGGCGCCTCCTCCGCGGGTATCACCAGCAGGCCTACGACGGCAAGGATTACATCGTCCTGAACGAGGACCTGCGCTCCTGGATCGCCGCGGACATGGCGGCTCAGTTCACCCAGCGCAAGTGGGAGGCGGCCCGTGCGGCGGAGAGGGTGAGAGCCCACCTGGAGGGCGAGTGCCTGGAGTGGCTCCGCAGATACCTGGAGAACGGGAAGGAGACGCTGCAGCGCGCGGAACCCCCAGAGACACACGTGACCCACCACCCCGTCTCTGACCATGAGGCCACCCTGAGGTGCTGGGCCCTGGGCTTCTATCCTGCGGAGATCACACTGACCTGGCAGCGGGATGGGGAGGACCAAATTCAGGACACCGAGCTTGTGGAGACCAGGCCGGCAGGAGATGGAACCTTCCAGAAGTGGGGAGCTGTGGTGGTGCCTTCTGGGGAAGAGCACAGATACACGTGCCATGTGCAGCACGAGGGGCTGCCAGTGCCCCTCACCCTGAGATGGGAGCCATCTTCTCAGTCCACCATTCCCATAGTGGGCATTGTTGTTGGCCTGGCTGTCCTAGCAGTTGTGGTCACCGGAGCTGTGGTCGCTGCTGTGATGTGGAGCAGGAAGAGCTCAGCACATGTGACAATGAAGGACGGATGTATCACCTTGATGATTATGGTATTGGGGTCCTGA

File_name: Pygathrix_nemaeus_GCA_004024825.fa
>S1
atgTTAAAATTCAATATATAGATACCAAAATGATTCTGTTTGTGGTTTTTGGGACATGCATAGTCACCGGTTTCATCATAGTGCTGTTACTTGTTTTGAGGAAAAGAGGAGGCAGGTTTCCTTTCTTCCTACTTATCTCCTCTCCAGGGTTCCAGGGATTGAGAGTTTGGGGCCTCTGAGACAACTGAGGAACATACAAGTTAGCAATTACAGTCAGCTATTTCGGAATAGGACCTGTGAGATCCATCTGACTTGCTCTGTGGAGGATGCAGATGACAATGTCTCATTCAGATGGGAGGCCTTGGGAAGCACACTTTCAAGTGAGCCAAACATCACTACCTCCTGGGACCCCAGGATTTCCAGTGAACAGGACTACACCTGCATAGCAGAGAATGCTGTCAGCAATTTatccttctctgtctctgcccAGAAGCTTTGCAGAGGGAATCTAGTTTCACAAAGCCACTCAACCCCACTGATGGTGAATGGGGTTCTGGGGGAGTCAGTAATTCTTCCCCTGGAGTTTCCTGCTGGAGAGAGGATCCAGTCCATCACTTGGCTTTACAATGGAACATCTCTTGCCTTCATAGTACTCTCTGAAACCAACAGTCCAAAAATCCACATGACTCATCCTAAACAGCAAAAGCGACTGGACTTCACCCAGTCCTACTCCCTGAAACTCAGCAACCTGGAGATGGAAGACACAGGCTCTTACAGTGCCCAGATAACCACAGAGACCTCTGCAAAGCTGTCCAGTTATACTCTGAGGATATTCAATGTTGTGGCTGTTCCAATCGCTCCTGTTTGTCTTCTGCTTTGGCCCAG
>S9
ATGGCGCCCCGAACCATCCTCCTGCTGCTCTCGGGGGCCCTGGCCCTGACCGAGACCTGGGCCGGCTCGCACTCCTTGAGGTATTTCAGCACCGCCGTGTCCCGGCCCGGCCGCTGGGAGCCCTGGTATCTCGAAGTCGGCTACGTGGACGACACGCAGTTCGTGCGGTTCGACAGCGACGCCGAGAGTCCGAGGATGGAGCCGCGGGCGCCGTGGGTGGAGCAGGAGGGGCCGGAGTATTGGGAAGAGCAGACACGGAACGCCAAGGGCCACGCACAGACTGACCGAGTGAGCCTGCGGAACCTGCTCCGCTACTACAACCAGAGCGAGGCGGGGTCTCACACGGTCCAGAGGATGTACGGCTGCGACGTGGGACCCGATGGGGGCCTCCTCCGCGGGTATCACCAGTTGGCCTACGACGGCAAGGATTACATCGCCCTGAACGAGGACCTGAGCTCCTGGACCGCCGCGGACATGGCGGCTGGGTTCACCCAGCGCAAGTGGGAGGCGGCCCGTGCGGCGGAGCAGATGAGAGCCTACCTGGAGGGCAAGTGCCTGGAGTGGCTCCGCAGATACCTGGAGAATGCGGAGGAGACGCTGCAGCGCGCCGAACCCCCAAAGACACACGTGACCCACCACCCCGTCTCTGACCATGAGGCCACCCTGAGGTGCTGGGCCCTGGGCTTCTACCCTGCGGAGATCACACTGACCTGGCAGCGGGATGGGGAGGACCAAACTCAGGACACCGAGCTTGTGGAGACCAGGCCAGAAGGAGATGGAACCTTCCAGAAGTGGGGAGCTGTGGTGGTGCCTTCTGGAGAAGAGCGGAGATACACCTGCCATGTGCAGCACGAGGGATTGCGGGAGCCCCTCACCCTGAGATGGGAGCCATCTTCCCAGTCCACCATCCCCATCGTGGGCATTGTTGCTGGCCTGGCTGTCCTGGGAGCTGTGTTCACTGGAGCTGTGGTCGCTGCTGTGATGTGGAGGAGGAAGAACTCAGCACATGTGACAATGAAGGACGGATGTATCACCTTGATGATTGTGGTACTGGGGTCCTGA
>S11
ATGGCGCCCCGAaccctcctcctgctgctctcGGGGGCCCTGGCCCTGACCGAGACCTGGGCCGGCTCGCACTCCATGAGGTATTTCAGCACCTCCGTGTCCCGGCCCGGCCGCGGGGAGCCCCACTTCATCTCCGTGGGCTACGTGGACGACACGCAGTTCGTGCGATTCGACAGCGACGCCGCGAGTCCGAGAGAGGAGCCGCGGGCGCCGTGGGTGGAGCAGGAGGGGCCGGAGTATTGGGAAGAGCAGACACGGAAAGCCAAGGCCCACGCACAGACTGACCGAGTGTACCTGCGGACCCTGCTCCGCTACTACAACCAGAGCGAGGCGGGGTCTCACACCATCCAGATAATGTATGGCTGCGACCTGGGGCCCGACGGGCACCTCCTCCGCGGGTATGACCAGTACGCCTACGACGGCAAGGATTACATCGCCCTGAACGAGGACCTGCGCTCCTGGACCGCCGCGGACCTGGCAGCTCAGATCACCCAGCGCAAGTGGGAGGCGGCCGGTGTGGCGGAGCAAGACAGAGCTTACCTGGAGGGGACGTGCGTGGAGTGGCTCCGCAGATACCTGGAGAACGGGAAGGAGACGCTGCAGCGCGCGGGTACCAGGGGCAATCCCCCAAAGACACACGTGACCCACCACCCCGTCTCTGACCATGAGGCCACCCTGAGGTGCTGGGCCCTGGGCTTCTACCCTGCGGAGATCACACTGACCTGGCAGCGGGATGGGGAGGACCAAACTCAGGACACAGAGCTTGTGGAGACCAGGCCAGCAGGAGATGGAACCTTCCAGAAGTGGGGAGCTGTGGTGGTGCCTTCTGGAGAAGAGCAGAGATACACGTGCCATGTGCAGCATGAGGGGCTGCCGGAGCCCCTCACCCTGAGATGGGAGCCATCTTCCCAGTCCACCATCCCCATCGTGGGCATTGTTGCTGGCCTGGCTGTCCTAGCAGTTGTGGTCACCGGAGCTGTGGTCGCTGCTGTgatgtggaggaggaagagctcaGCACTTACTCTTTTGTGTAGCACATGTGACAATGAAGGACGGATGTATCACCTTGATGATTATGGTACTGTGTCCTGA

File_name: Cercocebus_chrysogaster_GCA_963574065.fa
>S1
ATGAAACCTCTTGCTCagcttctcctctttctcctccagtTCCAGAAAGGGAATCTAGTTTCACAAAGCAGCTCAACCCCATTGATGGTGAATGGGGTTCTGGGGGAGTCAGTAACTCTTCCCCTGGAGTTTCCTGCAGGAGAGAGGATCCAGTCCATCACTTGGCTTTGCAGTGGGACATCTTTTGCCTTCATAGTACTCTACGAAGATCCACAAATCTACGTGACTCATCCGAAATGGCAAAAACGACTGAACTTCACCCAGTCCTACTCCCCGCAACTCAGCAACTTGGAGATGGAAGACACAGGCTCTTACAGTGCCCTGATAGCCACAGAGACCTCTGCAAAGCTATCCAGTTACACTCTGAGGATATTCAAGCGGATGCCAAGGCCTCAAATTAGAGTGGATTCTACCATCTCTGAGAATGGGATCTGTAATGCCATCTTGAGGTGTTctgtggaggaaggaggaaagaccATCACATATGAGTAGACATCAGTGGGACCAGGGGCTGCTGTGTCCCACGTGGGGTCAGTCCTCAATGACTCCTGGAGTCTTCGTGACCTGGATTGGATCTACATTTGCACAGCTCTGAATCCTGTTAGCTACAGCAACTCTACTCCCATCCTTGCTGCACAGCTTTGTGCAGCAGCCCTTGTCACCTGCCAACAACCCTCATTCCACTTACACACATGTGCTCTGTCCTCTCtcattctactttctctctttcAGGTTCCAAAGCAACTGAAGCCACCTGTCACTCAGGTGATAAGAGACCATCAGTACCCCAAGAGAGCCAGGCTGTGCCTAACTGAGGCCATTACTTTTCTGTGGCTCGATTAA
>S9
aGCATCCCCCAAAGACACACGTGACCCACCATCCCATCTCTGACCATGAGGCCACCCTGAGGTGCTGGGCCCTGGGCTTCTACCCTGCGGAGATCACACTGACCTGGCAGCAGGATGGGGAGGACCAAACTCAGGACACCGAGCTTGTGGAGACCAGGCCTGCAGGAGATGGAACCTTCCAGAAGTGGGCAGCTGTGGTGGTGCCTTCTGGAGAAGAGCAGAGATACACGTGCCATGTGCAGCATGAGGGATTGCCGGAGCCCCTCACCCTGAGATGGGGTAAGGAGGGGGATGAGGGGTCATGTCTCTTCTCAGGGGAAACAGGAGCCCTTCTGGAGCCCTTCAGCAGGGGTCTCACACCATCCAGACGATGTATGGCTGCGACCTGGGACCCGACGGGCGCCTCCTCCGCGGGTATGAACAGCACGCCTACGACGGCAAGGATTACATCGCCCTGAACGAGGACCTGCGCTCCTGGACCGCCGCGGACATGGCGGCTCAGAACACCCAGCGCAAGTGGGAGGCGGACCGTTATGCAGAGCAGTGGAGAGCCTACCTGGAGGGCCGGTGCCTGGAGTGGCTCCGCAGATACCTGGAGAACGGGAAGGAGACGCTGCAGCGCGCGGGGTCGGGCGGGTCTCAGCCTCTCCTCGCCCCCAGGCTCGCACTCCTTGAGGTATTTCAGCACCGCCGTGTCCCGGCCCGGCCGCGGGGAGCCCCGGTATCTCGAAGTCGGCTACATGGACGACACGCAGTTCGTGCGGTTCGACAGCGACGTCGAGAGTCCGAGGATGGAGCCGCGGGCGCCGTGGGTGGAGCAGGAGGGGCCGGAGTATTGGGACCGGGAGACACGGAACGCCAAGGCCAACGCACAGACTCACCGAGAGAACCTGCGGACCGCGCTCCGCTACTACAACCAGAGCGAGGGGG

File_name: Daubentonia_madagascariensis_GCA_044048945.fa
>S1
ATGGCAACAACGCGGACTGCCTCAAGTTCGCCAGCACCAGTCTCCGCCGCTGAGAGCATGAGATTCTGGCTGTTCCAATCTCTCCTGCTTGTCTTCTGCCTTGGCCCAGGGAATGTAGTTTCACAAAACAGCTCAACCCCATTGATGATGAATGGAGTTCTGGGGGAGTCGGTAACTCTTCCCTTGAAGTTTCCTGTGGGAGAGAAGGTTGAGGCCATCACCTGGCTTTGCAATGGAACATCTATCGCCTTCATAAAGCCAGAGGAAGCCAAAAGTCCATTCATCCACATGACCAATCCAAAATGGGGAGAGCGACTGAGCTTCACCCAGTCCTACTCCTTGCATCTCAGCAGCCTGACAATGGCAGACACAGGATTTTACAGCGCCCAGATAACCACAGAGACTTCTGTAACACTTTCTAGTTACACTCTGAGGATCTTCAAGCAATTGAGGAACATACAAGTTACTAGTCACAGTCGACTATCTGGGAACAGGACCTGTGAGATCCACCTGACCTGCTCTGTGGCGGATCCAGATGACAATGTCTCATTCAGGTGGCAGGTCTCAGGAAACATACTTCTGAGTGAACCAAACCTCACTATCTCCTGGGACCCCGAAAATTCCAGTGAACAAAACTACACCTGTGTAGTTGAGAACCCCATCGGCAGCAATTtatccttctctgtctctgcccaGAGGCTCTGCGAAGgtgTTAAGAAAAATCCATACCCAGATATCAAATTGATTATGATTGTGGTTCCTGTGATATGCATAGTCTTCATTGTGCTGTTGTCAATATTTGTTTGGAGAAGAAGAACAGGCAGGCTCTGGACTCAGATTGGCTTTGAGTCTCATTTCATGGATGAGCCATGCATGACATCACTTGTACAGAAAAGGGCATGA
>S9
ATGTTTATAATGctccttctttgctttttattattatgtatcaTCTTTAgctCCCACTCCCTGCGGTATTTCCACACCGCGGTGTCCCGGCCCGGCCGCGAAGAGCCCCGCTTCATGGAAGTCGGCTACGTGGACGACACGCAGTTCGTGCGGTTCGACAGCGACGCGGAGAATCCGAGGATGGAGCCGCGGGCGCCGTGGGTGGAGCAGGAGGGGCCGAAGTACTGGGACGAGGAGACGCAGCGCGCCAAGGGCCACGCACAGACTTTCCGAGTGAACCTGGGGACCCTGCGCGGCTACTACAACCAGAGCGAGGGCGggtCTCACACCCTGCAGTGGATGCACGGCTGCGACGTGGGGCCGGACGGGCGCTTCCTCCGCGGCTACGAGCAGTTCGCCTACGACGGCGCCGATTACCTCGCCCTGAACGAGGACCTGCGCTCCTGGACCGCGGCGGACCCAGTGGCTCAGATCTCGAAGCGCAAATCAGAGGCGGGCAGTGAGGCGGAGCACCAGAGGGCCTACCTGCAGGAGGAGTGTATGCAGTGGCTCCTCAAATACCTGGAGAGCGGGAATGACACGCTGCAGCGCGCGGACCCCCCAAAGACACACATGACCCACCACCCTGTCTCTGACCATGAGGCCACCCTGaggtgctgggccctgggcttcTACCCTGCGGAGATCACACTGACCTGGCAGCGGGATGGGGAGGACCAGACCCAGGACACAGAGCTTGTGGAGACCAGGCCTGCAGGGGACGGAACCTTCCAGAAGTGGGCAGCTGTGGTGGTGCCTTCTGGAGAGGAGCAGAGATACACATGCCATGTGCAGCATGAGGGCCTGCAGGAGCCCCTCACCCTGAGATGGGAGCGGTCTTCCCAGCCCAGGATCCCCATGACAGGCATCGTGGCTGGCCTGGTTCTCCTTGGAGCTGTGCTCACTGGAGCCATGGTCGCTGCTGTGATGTGGAGGAAGAAGAGCTCAGGGACAGTTCCCAGAGTGCTGATGAGTCTCTCATCGCTTGTGAAGGTGAGACCCTGGGGGGCCTGA
>S28
GTTTGCCATCAGAGGAGCTGGAGAATGTGCCTACCTGAATGACATTGGGGTCAGTAGTGCCAGGACCTACACAGATAGGAAATGGATTTGTAGCAAGCCAAACAATTCTGTCTATAGATGCCAAGTTAAAAGCCCTTTATAGAATTTCCTGAGAAGATACAAAGGCCCTTCTGACCATTGGATTGGCCTTAGCAGAGAATCAGCCCATCACATTTGGAAATGGACAGACAACACTGAATATAATATCTCAGCACTCTGTGTATGCTGCCTGCCCAAAAAGCTGGATCGGATTTGgaagtaaatgtttttatttttctgaagacaCAAGGAATTGGACATTCAGTCAAACCTTCTGTGCCTCTTTAGAAGCCAACCTTGCTCAGTTTGAAACTCTGGAGGAACTGATGACAGCTGCAGAGGCTTCAGTGGGAATGCTAAAGACAGATCTTACATTCAGAGATGGCATGGAGGAAGGAGACTCTG

File_name: Hylobates_muelleri_GCA_963573745.fa
>S1
ATGGTcaggaacatttttaaaacctttcctTCTGTGTTTACAGGGAACGTAGTTTCACAAAGCAGCTCAACCCCATTGATGGTGAACGGGATTCTGGGGGAGTCAGTAACTCTTCCCCTGGAGCTTCCTGCAGGAGAGAAGGTCAACATCATCACTTGGCTTTGCAATGGAACATCTCTTGCCTTCATAGTACTCTGTGAAACCAAAAGTCCAGAAATCCACATAACTAATCCGAAACAGGGAAAGCGACTGAGCTTCACCCAGTCCTACTCCCTGCAACTCAGCAACCTGGAGATGGAAGACACATGCTCTTACAGTGCCCAGATATCCACAGAGACCTCTTTAAAGCTGTCCAGTTACACTCTGAGGATATTAAGACAACTGAGGAACATACAAGTTACCAGTCACAGTCAGCTATTTCAGAATAAGACCTGCGAGCTCCATCTGACTTGCTCTGTGGAGGATGCAGATGACAATGCCTCATTCAGatgggaggccttgggaaacacACTTTCAAGTCAGCCAAACCTCACTATCTCCTGGGACCCCAGGATTTCCAGTGAACAGGACTACACCTGCATAGCAGAGAATGCTGTCAGTAATTTatccttctctgtctctgcccAGAAGCTTTGCGGAGatgTTAAAATTCAATATACAGATACCAAAATGATTCCGTTTATGGTTTCTGGGATATGCATAGTCACCATTTTCATCATACTGCTGTTACTTGTTTTgaggaaaagaagaggcaggTTTCCTTTCTTCCTACTTGTCTCTTCTCCAAGGTTCCAGGGATTGAGAGCTTGGGGCCTCTGA
>S9
ATGGCGCCCGGAatcctcctcctgctgctctcGGGGACCCTGGCCCTGGCCGAGACCTGGGCGGGCTCCCACTCCTTGAGGTATTTCAGCACTGCCGTTTTCCGGCAGGGCCGCGGGGAGCCCCGCTTCATCGCCGTGGGCTACGTGGACGACACGCAGTTCGTGCGGTTCGACAGCGACTCCGCGAGCCCGAGGATGGAGCCGCGGGCGTCGTGGGTGGAGCAGGAGGGGCCGGAGTATTGGGACCAGAACACACGGAACTCCAAGGCCAACGCACAGCGTGACCGAGTGGACCTAGGGACCCTGCGCGGCTACTACAACCAGAGCGAGGCCGGTTCTCACACCATCCAGATAATGTATGGCTGCGACATGGGGCCCGACGGGCGCTTCCTCCGCGGGTACCGGCAGGACGCCTACGATGGCAAGGATTACATCTCCCTGAACGAGGACCTGCGCTCTTGGACCGCGGCGGACATGGCGGCTCAGATCACCAAGCGCAAGTGGGAGGCGGCCGGTGTGGCGGAGCAGGACAGAGCCTACTTGGAGGGGACGTGCATGGAGTGGCTCCGCAGACACCTGGAGAACGGGAAGGAGACGCTGCAGCGCGCGGACCCCCCCAAGACACATATGACTCACCACCCCATCTCTGACCATGAGGCCACCCTGAGGTGCTGGGCCCTAGGCTTCTACCCTGCGGAGATCACATTGACCTGGCAGCGGGATGGGGAGGACCAGACCCAGGACACGGAGCTTGTGGAGACCAGGCCTGCAGGGGATGGAACCTTCCAGAAGTGGGCGGCTGTGGTGGTGCCTTCTGGAAAGGAGCAGAGATACACCTGCCATGTGCAGCATGAGGGTCTGCCTGAGCCCCTCACCCTGAGATGGGAGCCGTCTTCCCAGCCCGCCATCCCCATTGTGGGCATCATTGCTGGCCTGGTTCTCCTTGGAGCTGTGATCACTGGACCTGTGGTCGCTGCTGTGATGTGGAGGAGGAAGAGCTCAGGTGGGGAAGGGATAGAAAAGGAGGGAGCTACTCTCAGGCTGCAAGTAAGTATGAAGGAGGATGATCCCTGA

File_name: Allenopithecus_nigroviridis_GCA_963574245.fa
>S1
gtgTTAAAATTCAATATACAGATACCAAAATGATTCTGTTTGTGGTTTTTGGGATATGCATAGTCACCGGTTTCATCATAATGCTGTTACTTGTTTtgaggaaaagaagaggcaggTTTCCTTTCTTCCTACTTGTCTCCTCTCCAGGGTTCCAGGGATTGAGAGTTTGGGGCCTCTGAGACAACTGAGGAACATACAAGTTAACAATTACAGTCAGCTCTTTCAGAATAGGACCTGTGAGATCCATCTGACTTGCTCTGTGGAGGATGCAGATGACAATGTCTCATTCAGATGGGAGGCCTTGGGAAGCACACTTTCAAGTGAGCCAAACATCACTACCTCCTGGGACCCCAGGATTTCCGGTGAACAGGACTACACCTGCATAGCAGAGAATGCTGTCAGCAATGTatccttctctgtctctgcccAGAAGCTTTGCGGAGGACTTGGCAGGGAGGTTGTCAGGAACATTTGTAAAACCTTTTCCTTCTGTATTTACAGGGAATCTAGTTTCACAAAGCAGCTCAACCCCACTGATGGTGAATGGGGTTCTGGGGGAGTCAGTAATTCTTCCCCTGGAGTTTCCTGCTGGAAAGATGATTGCGTCCATCACTTGGCTTTGCAATGGAACATCTCTTGCCTTCATAGAACCCTCTGAAACCAAAAGTCCAAATATCCGCGTGACTCATCCTAAACAGCGAAAGCGACTGAACTTCACCCAGTCCTACTCCCTGAAACTCAGCAACCTGGAGATGGAAGACACAGGCTCTTATGGTGCCCAGATAACCACAGAGACCTCTGTAGAGCTGTACAGTTACACTCTGAGGATATTCAATGTCAGAGGAATTCAGAGGCTGGGGTCACAAA
>S9
TAAGTATGAAGGTGGCTGATCCCTGAAGCAGTCTCTCCAGCCCACCATCCCCATCATGCGTATCGTTGCTGGCCTGGTTATCCTTGCAGCTGTCATCACTGGAGATATGGTCGCTGCTGTGCTATGGAGGATGAAGAGCTCAGGTGAGGAAGGGGTGACAGACCCCCCCAAGACACACATCACCCACCACTCTGTCTCTGACCATGAGGCCACCCTGAGGTGCTGGGCCCTGGGCTTCTACCCTGTGGAGATCAGATTAACCTGGCAGTGGGATGGGGAGGACCAGACCCAGGACATGGAGCTTCTGGAGACCAGGCCCGCAGGGGATGGAACCTTCCAGAAGTGAGCAGCTGTGGTGGTGCCTTCTGGAGAGGAGCAGAGATTCACATGCCATGTGCAGCATGAGGGTCTGCCCAAGCCCCTCACCCTGAAATGGGGGTCCGCCCTACTCTCTGGGACAGGTCTCACACCCTCCAGGTAATGTTTGGCTGCGACCTGGGGCCCGACGGATGCCTCCTCCGCTGGTATGAACAGTATGCCTACGACGGCAAGGATTACATCGCCCTGAACGAGGACCTGAGCTCCTGGACACGCCGCGGCTCAGACCACCCTGCGCAAGTGGGAGGCGGCCAATGTGGCTGAGCAAAGGAGAGCCTATCTGGAGGGCACCTGCGTAGAGTGGCTCCGCAGACACCTCACCTCCCGTGTCCCGGCCCGGCCGCGGGGAGCCCCGCTTCATCGCAGTGGGCTACGTGGACGACACGCAGTTCCTGCGGTTCGACAGTGACGCCGCGAGTCCGAGGATGGAGCAGGAGGGGCCGGAGTATTGGGAGTTGCAGACACTGGGCGCCAAGGCCCAGGCACAGACTGACCGAGTGAACCTGAGGACCCTGCTCCGATACTACAACCAGAATGGCGCCCCGAaccctcctcctgctgctctcGGGGACCCTGGCCCTGACCAAGACCTGGGCCG

File_name: Trachypithecus_obscurus_GCA_963574075.fa
>S1
ATGTTGTGGCTGTTCCAATCGCTCCTGTTTGTCTTCTGCTTTGGCCCAGGGAATCTAGTTTCACAAAGCCGCTCAACCCCACTGATGGTGAATGGGGTTCTGGGGGAGTCAGCAATTCTTCCCCTGGAGTTTCCTGCTGGAGAGAGGATCCAGTCCATCACTTGGCTTTACAATGGAACATCTCTTGCCTTCATAGTACTCTCTGAAACCAACAGTCCAAAAATCCACATGACTCATCCTAAACAGCAAAAGCGACTGAACTTCACCCAGTCCTACTCCCTGAAACTCAGCAACCTGGAGATGGAAGACACAGGCTCTTACAGTGCCCAGATAACCACAGAGACCTCTGCAAAGCTGTCCAGTTATACTCTGAGGATATTCAAATTACTTCACTCCAGTAAAATGGTCTTCTTCAATCAGAAATGTAGCAGAAGTAATGgaaatcaaatatttatgatAGTGTTGCCTTGTGCATTACATGTAGGTACAGATCTTACACCCTTGAGGCACAGCCTCAGTCACAGTGATTTGCGTACAAGTCACAGAGATAGTAATGGCAGCACTTCCCACATAACTACCTGCCACAACACCTCCCTTTTCACAAAGGCTAGTCTGACCCAaaatccaaaatcacaGTGTGGGCATGGCTTTGCTCCCTCTGGAGGCTGTAGGGGGCAATCTGCTCTTTGCCTGTCCCATCTTCTGTCAGGTTGCCTCCTTCTCTTCTGTCTGTCTCAAACatccctttgcttttctcttatgaGAACACTTGTCATTGGGTTTGGGGACTATCTAGATTATACTGGATAA
>S9
ATGGCGCCCCGAACCGTCCTCTTGGTGCTCTCAGGGGCCCTGGCCCTGACCCAGACCTGGGCGAGCTCGCACTCCATGAGGTATTTCTACACCTACATGTCCCGGCCCGGCCGCGGGGAGCCCCGCTTCTCCGCCGTGGGCTACGTGGACGACACGCAGTTCGTGCGGTTCGACAGCGACGCCGCGAGCCAGAGGATGGAGCCGCGGGCGCCGTGGGTGGAGCAGGAGGGTCCAGAGTATTGGGACCGGGAGACACGGAACATGAAGACCGCGACACAGAATGCCCCAGTGGACCTGCAGATCCTGCGCGGCTACTACAACCAGAGCGAGGCCGGGTCTCACACCATCCAGAGGATGTACGGCTGCGACCTGGGGCCCGACGGGCGCCTCCTCCGCGGGTATAACCAGGCTGCCTACGACGGCAGAGATTACATCGCCCTGAACGAGGACCTGCGCTCCTGGACCGCCGCGGACATGGCGGCTCAGAACACCCAGCGGAAGTGGGAGGCGGCCGGTGTGGCGGAGCAGAAGAGAGCCTACCTGGAGGGCCGGTGCGTGGAGTCGCTCCGCAGATACCTGGAGAACGGGAAGGAGACGCTGCAGCGCGCGGACCCCCCCAAGACATATGTGACCCACCACCCCGTCTCTGACCATGAGGCCACCCTGAGGTGCTGGGCCCTGGGCTTCTACCCTGTGGAGATCACACTGACCTGGCAGCGGGATGGGGAGGACCAAACTCAGGACACAGAGCTCGTGGAGACCAGGCCTGCAGGAGATGGAACCTTCCAGAAGTGGGCGGCTGTGGTGGTGCCTTCTGGAAAGGAGCAGAGATACACCTGTCATGTGCAACATGAGGGTCTGCCTGAGCCCCTCACCCTGAGATGGGAGCCGTCTTCCCAGTCCACCATCCCCATCGTGGGTGTCATTGCTGGCCTGGTTCTCCTTGGAGCTGTGGTCACTGGAGTTGTGATTGCTGCTGTGATGTGGAGGAGGAAGAACTCAGGTGAGGAAGGGATAGAAAAGGCGGGAGCTACTCTCAGGCTGCAAGTAAGTGTGAAGGAGGCTGATCTCTGA

File_name: Alouatta_discolor_GCA_963575205.fa
>S1
ATGACCTGGGAGGTGAAGGACTCAGCAGGGATTTTGTcaggaacatttttaaaaccttttcctTCTGTGTTTACAGGGAATCTGGTTTCACAAACCAGCTCAACCCCACTGAGGGTGAACGGGGTTCTGGGAGAGTCAGTAACTCTTCCCCTGGAGTTACCTGCAGGAGAGAAGATCAAGTCCATTACCTGGCATTACAATGGAGCATCTATTGCCTTGATAGTACCCTCTGAAGCTAAAAGTCCACAAATCATCGTGACTAATCCGAAATGGGGAAAGCGACTGAACTTCACCCAGTGCTACTCCCTGCAACTCAGCAACCTGGAGATGGAAGACGCAGGCTCTTTCAGTGCCCAGATGTCCTCAGACACCTCTGTAAATGTGTCCAGTTACACTCTGAGGATATTCCGAAAACTGAAGAACATACAAGTTACCAATCACAGTCAACTATCTCAGAATAGGATCTGTGAGATCCATCTGACTTGTTCTGTGGAGGATCCAGATGACAACATCTCATTCAGATGGGAGGCCTTGGGAAAGACACTTCTAAGTGAGCCAAACCTCACTACCTCCTGGGATCCCAGGAATTCCAGTGAACAGGACTATACCTGCAGAGCAGAGAATGCTGTCAGCAATTtatccttctctgtctctgcccaGAAGCTTTGCGGAGatgtTGAAAATCAATATACAGATACCAATATGATTCTGGTTGTGGTTCTTGGGATATGCATAGTCACATTCATCATCGTGCTTTTACTTGTTTTGAAGAAAAGAAGAGCAGGTTTCCTTTCTTTGTGCTTGTCTCTTCTCCAAGTGTCCAGGGTTTGA
>S9
GACAGATGTATCACCTTGATGACTGTGGTGATGGAGACCTGACCCCAGaGCCGCCTTCCCAGCCCACCATCCCCATCGTGGGCATCGTTGCTGGCCTGGCTGTCCTTGGAGCTGTAGTCATTGGAGCTGTGGTCGCTGCTGTGATATGGAGAAAGAAGAGCTCAGGTGAGGAAGGGAGTTCCCCAAGACACATGTGACCCATCACCCCATCTCTGACCATGAGGCCACCCTGAGGTGCTGGGCCCTGGGTTTCTACCCTGCGGAGATCACACTGACCTGGCAGCGGGATGGGGAGGACCAGACCCAGGACACGGAGCTGGTAGAGACCAGGCCCACGGGGAATGGAACCTTCCAGAAGTGGGCGGCTGTGGTGGTGCCTTCTGGAGAGGAGCAGAGATACACATGCCATGTTGAGCATGAGGGGCTGCCCGAGCCCCTCACCCTGAGATGGGggTCTCACACGCTCCAGAGGATGTATGGCTGCGACTTGGGGCCGGACGGGCGTTTCCTTCGCGGGTATGAACAGGAGGCCTACGACGGCAAGGACTACATCGCCCTGAACGAGGACCTGCGCTCCTGGACCGCCGCGGACACAGCGGCTCAGATCACCCAGCGCAAGTGGGAGGCGGCCAATGAGGCTGAGAGGATGAGAGCCTACCTGGAGGGCCCGTGCGTTGAGTGGCTCCGCAGATACCTGCAGAACGGGAAGGAGACGCTGCAGCGCGCGGCTGAGTCCTTCCTCCCCTCTAGGCTCCCACTCCTTGAGGTATTTCAGCACCGCAGTGTCCCGGCCCGGCCGCGGGGAGCCCCGGTACATGGAAGTCGGCTACGTGGACGACACGGAGTTCGTGCGGTTCGACAGCGACGCGGCGATTCCGAGGATGGAGCCGCGGGAGCCGTGGATGGAGCAGGAGGGGCCGGAGTATTGGGACCGGAACACACGGAACTCCAAGGCCCAGGCACAGACTGACCGAGTGAACCTGCGGATCTTGCTCGGCTACTACAACCAGAGCGAGGCCG

File_name: Macaca_siberu_GCA_963574275.fa
>S1
ATGAAACCTCTTGCTCagcttctcctctttctcctccagtTCCAGAAAGGGAATCTACTTTCACAAAGCAGCTCAACCCCATTGATGGTGAATGGGGTTCTGGGGGAGTCGGTAACTCTTCCCCTGGAGTTTCCTGCAGGAGAGAGGATCCAGTCCATCACTTGGCTTTGCAGTGGGACATCTTTTGCCTTCATAGTACTCTACGAAGATCCACAAATCTACGTGACTCATCCGAAATGGCAAAAACGACTGAACTTCACCCAGTCCTACTCCCCGCAACTCAGCAACTTGGAGATGGAAGACACAGGCTCTTACAGTGCCCTGATAGCCACAGAGACCTCTGCAAAGCTATCCAGTTATACTCTGAGGATACTCAAGCGGCTGCCAAGGCCTCAAATTAGAGTGGATTCTACCATCTCTGAGAATGGGATCTGTAATGCCATCTTGAGGTGTTctgtggaggaaggaggaaagaccATCACATATGACAGGGCCCCTTCTGGTCTCTCTAGCACCCCTATGAAATGTTGTGAGGTGAGGGCACAGCAGCCCTTGTCACCTGCCAACAACCCTCATTCCACTTACACTACACACATGTGCTCTGTCCTCTCtcattctactttctctctttcAGGTTCCAAAGCAACTGAAGCTACCTATCACTCAGTGAAATGGATTTTCCTGAGGAAGGGGCTTCTTCTCCTTGTGTTCCTTGGGGTCCTAGGAATTTGGCTTATCCAGGCAAGTGTATTATTAGGCAAATTGCTCGCCATTAAACTTTCATTAAAGCATAAGACCTCTAGAGAAAACCAGGAAAAAGTATTTGTGATCTTGGGTTAG
>S9
TTGGTCCAGGACCCACATCTGCTTTCTTCATATTTCCTAATGAAGTAAATGTGTAAaGTCGTCTTCTCAGCCCACCATCCCCATTGTGGGCATCGTTGCTGGCCTGGCTGTCCTAGCAGTTGTGGTTACTGGAGCTGTGGTCGCTGCTGTAATGTGGAGGAGAAAGAGCTCAGATCCTCCAAAGGCACACGTTGCCCACCACCCCATCTCTGACCGTGAGGCCACCCTGAGGTGCTGGGCCCTGGGCTTCTACCCTGCCGAGATCACACTGACCTGGCAGCGGGACGGGGAGGAACAGACCCAGGACACGGAGCTTGTGGAGACCAGGCCTGCAGGGGATGGAACCTTCCAGAAGTGGGCAGCTGTGGTGGTGCCTTCCGGAGAGGAGCAGAGATACACGTGCCATGTGCAACACGAAGGGCTGCTCCAGCCCCTCACCCTGAGATGGGGGTCTCACACCCTCCAGGGAATGAACGGCTGCGACATGGGGCCCGACGGACGCCTCCTCCGCGGGTATCACCAGCACGCCTACGACGGCAAGGATTACATCTCCCTGAACGAGGACCTGCGCTCCTGGACCGCCGCGGACACAGTAGCTCGGATCACCCAGCGCTTCTATGAGGCAGAGGAATATGCAGAGGAGTTCAGGACCTACCTGGAGGGCGAGTGCCTGGAGTTGCTCCGCAGATACCTGGAGAACGGGAAGGAGACGCTACAGCGCGCAGGCTCCCACTCCTTGCGGTATTTTAGCACCGCTGTGTCGCGGCCCGGCCGCAGGGAGCCTCAGTACAGGTACATCGCGGTGGAGTACGTGGACGACACGCAGTTCCTGCGGTTCGACAGCGACGCCGCGATTCCGAGGATGGAGCCGCGGGCGCCGTGGGTGGAGCAAGAGGGGCCGCAGTATTGGGAGCGGACCACAGGGTACGCCAAGGCCAACGCACGGACTGACCGAGTGGCCCTGAGGAAGCTGCTCCTCCGCTACAACCAGAGCGAGGCCGATGGCACCCCGAACCCTCCTCCTGGTGCTCTCAGGGGCCCTGGCCCTGACCGAGACCTGGGCGG

File_name: Trachypithecus_francoisi_GCF_009764315.fa
>S1
ATGGAGAAAAGAGATCAGGGAAAGCGCGATCAAACGTTCTGTAAAGTTCcccaatcattttttaaattgtatatatGGAATCTAGTTTCACAAAGCCGCTCAACCCCACTGATGGTGAATGGGGTTCTGGGGGAGTCAGTAATTCTTCCCCTAGAGTTTCCTGCTGGAGAGAGGATCCAGTCCATCACTTGGCTTTACAATGGAACATCTCTTGCCTTCATAGTACTCTCTGAAACCAACAGTCCAAAAATCCACATGACTCATCCTAAACAGCAAAAGCGACTGAACTTCACCCAGTCCTACTCCCTGAAACTCAGCAACCTGGAGATGGAAGACACAGGCTCTTACAGTGCCCAGATAACCACAGAGACCTCTGCAAAGCTGTCCAGTTATACTCTGAGGATATTCAGACAACTGAGGAACATACAAGTTAACAATTACAGTCAGCTATTTCAGAATAGGACCTGTGAGATCCATCTGACTTGCTCTGTGGAGGATGCAGATGACAATGTCTCATTCAGATGGGAGGCCTTGGGAAGCACACTTTCAAGTGAGCCAAACATCACTACCTCCTGGGACCCCAGGATTTCCAGTGAACAGGACTACACCTGCATAGCAGAGAATGCTGTCAGCAATTtatccttctctgtctctgcccAGAAGCTTTGCGGAGatgTTAAAATTCAATATATAGATACCAAAATGATTCTGTTTGTGGTTTTTGGGACATGCATAGTCACCGGTTTCATCATAGTGCTGTTACTTGTTTTGAGGAAAAGAAGAGGCAGGTTTCCTTTCTTCCTACTTGTCTCCTATCCAGGGTTTCAGGGATTGAGAGTTTGGGGCCTCTGA
>S9
ACTTCAGCCAAGCTTCAGATTCAGAATCCACAGTGGGGCTTAAGGAGGCCAGGAAATAAAGCCATTTTCCCAGTCCACCATCCCCATCGTAGGCATCATTGCTGGCCTGGTTCTGCTTGGAACTGTGGTCACTGGAGCTGTGGTTGCTGCTGTGATGTGCAGGAGGAAGAGCTCAGACCCCCCCAAGACATATGTGACCCACCACCCTGTCTCTGACCATGAGGCCACCCTGAGGTGCTGGGCCCTGGGCTACTACCCTGCGGGGATCACACTGACCTGGCAGCGGGATGGAGAGGAACAAACTGAGGACACAGAGCTCGTGGAGACCAGGCCTACAGGGGATGGAACCTTCCAGAAGTGGGCGGCTGTGGTGGTGCCTTCTGGAGAGGAGCAGAGATACACCTGCCATGTGCAGCATGAGGGTCTGCCCAAGCCCCTCACCTTGAGATGGGGGTCTCACACCATCCAGGAGATGTACGGCTGCGACCTGGGGCCCGACGGGCGCCTCCTCCGCGGGTATGAACAGTACGCCTACGACGGCAGGGATTACATCGCCCTGAACGAGGACCTGCGCTCCTGGACGGCCGCGGACATGGCGGCTCAGAACACCCAGCGGAAGTGGGAGGCGGCCCGTGCGGCGGAGCAGCACAGAACCTACCTGGAGGGGACGTGCGTGGAGTGGCTCCGCAGATACCTGGAGAACGGGAAGGAGACGCTGCAGCGCGCGGGCTCTCACTCCATGAGGTATTTCTACACCGCCGTGTCCCGGCCCGGCCGCGGGGAGCCCTACTTCTTCGCCGTGGGCTACGTGGACGACACGCAGTTCGTGCGGTTCGACAGCGACGACGAGAGTCCGAGGATGGAGCCGCGGGCGCCATGGGTGGAGCAGGAGGGTCCAGAGTATTGGGACCAGGAGACACAGAACATGAAGAGCGCGACACAGACCTACCGAGTGAACCTGCGGACCCTGCTCCGCTACTACAACCAGAGCCAGGGCGATGGCGCCCCGAACCCTCCTCCTGGTGCTCTCAGGGGCCCTGGCCCTGACCCAGACCCGGGCGG

File_name: Nycticebus_coucang_GCF_027406575.fa
>S9
ATGGGGGTCACGGCGCCCCGAACCCTCCTCCTGCTGCTGTCGGCGGCCCTGGCCCTGACCGAGACCTGGGCGGGCTCCCACTCCCTGCGGTATTTCTCCACCTCCGTGTCCCGGCCCGGCCGCGGGAAGCCCCGGTTCATCGCCGTCGGCTACGTGGACGACACGCAGTTCGTGCGGTTCGACAGCGACGCGGAGAATCCGAGGATGGAGCCGCGGGCGCCGTGGATGGAGCGGGAGGGGCCGGAGTATTGGGAGCGGGAGACACGGACCGCCAAGGGCAACGCACAGAATGTCCGAGTGGCCCTGGAGACCCTGCGCGGCTACTACAACCAGAGCGAGGGCGGGTCTCACACCATCCAGAGGATGTTCGGCTGCGACGTGGGGCCGGACGGGCGCCTCCTCCGCGGGTATCAGCAGCACGCCTACGACGGCGCCGACTACATCGCCCTGAACGAGGACAGGCGCTCCTGGACCGCGGCGGACACGGCGGCTCAGATCACCCAGCGCAAGTGGGAGGCGGCCGGTGTGGCGGAGAGACACAGGGATTACCTGGAGGGCACGTGCGTGGAGTGGCTCCGCAGATACCTGGACAACGGGAAGGACACGCTGCAGCGCGCGGATCCCCCAAAGGCACATGTGACCCACCACCCCATCTCTGACCATGAGGCTACCCTGAGGTGCTGGGCTCTGGGCTTCTACCCTGCGGAGATCACACTGACCTGGCAACGGGATGGGGAGGACCAGACCCAGGACATGGAGCTTATAGAGACCAGGCCTGCTGGGGATGGAACCTTCCAGAAGTGGGCAGCTGTGGTGGTGCCTTCTGGAGAGGAGCAGAGATACACGTGCCATGTGCAGCATGAGGGGCTGCGGGAACCCCGCACCCTAAGATGGGAGCCATCTTCCCAGCCCAGCATCCTCATGGTGGGCATCATTGCTGGCCTGGTTCTCCTTGGAACTGTGCTGACTGGATCTGTGGTTGCCGCTGTGATGTGGAGGAAGAAGAGCTCAGGTGGTGACAGTCCCCAGGGATCCGATGTGTCTCTCATAGATGGTAAAGGTGGAGACAGTTAA

File_name: Plecturocebus_donacophilus_GCA_004027715.fa
>S1
ATGGCAACAGCGTTGACTGCCTCAAGGTCTCAAGCACCAGTCTTCATCACGGAGAGCATGTTGTGGCTGTTCCAATTGCTCCTGTTTGTCTTCTGCTTTAGCCCAGGGGATCTAGTTTCACAAACCAGCTCAACCCCATTGACAGTGAACGGGGTTCTGGGGGAGTCAGTAACTCTTCCCCTGAAGTTTCCTGCGGAAGAGAAGATCAAGTCCATTACTTGGCATTACAATGGAGCATCTATTGCCTTCATAGCACACTGTGAAGCCCAAAGTCCACAAATCCACGTGACTAATCCGAAATGGGGAAAGCGATTGAACTTCACCCAGTGCTCCTCCCTGCAACTCAGCAACCTGGAGATGGAAGACACAGGCTCTTACAGTGCCCAGATGACCTCAGAGACCTCTGCAAATGTGTCCAGTTATACTCTGAGGATATTCAGAAAACTGAAGAACATACAAGTTACCAATCACAGTCAACTATCTCAGAATAGGATCTGTGAGATCCATCTGACTTGTTCTGTGGAGGATCCAAATGACAACATCTCATTCAAATGGGAGGCCTTGGGAAAGACACTTCTAAGTGAGCCAAATCTCACTACCTCCTGGGACCCCAGGAATTCCAGTGAACAGGATTACACCTGCATAGCAGAGAATGCTGTCAGCAATTTATCCTTCTCCGTCTCTGCCCAGAAGCTTTGCGGAGatgTTGAAAATCAATATACAGATACCAATATGATTCTGGCTGTGGTTCTTGGGACATGCATAGTCATATTCATATTCATCATTGTGCTGTTActttttttgaagaaaagaagaGCAGGTTCCCTTTCTTCGTGCTTGTCTCTTCTCCAAGGTTCCAGGGTTTGA
>S9
GCAGCGACAGTTCTCAGGGCTCTGATGTGTCTCTCACGGCTTGTAAAGGTGAGACCCCGGTGGGGGGCTGAAGCTGTCTTCCCAGCCCACCATCCCCATCGTCGGCATCGTTGCTGGCCTGGCTGTCCTTGGAGCTGTAGTCACTGGAGCTGTGGTCACTGCTGTGATGTGGAGGAAGAAGAGCTCAGGGCCCCCCAAGACACACGTGACCCACCACCCCATCTCTGACCATGAGGCCACCCTGAGGTGCTGGGCCCTGGGCTTCTACCCTGCGGAGATCACACTGACCTGGCAGCGGGATGGGGAGGACCAGTCCCAAGAGATGGAGTTCGTAGAGACCAGGCCCACAGGGGATGGAACCTTCCAGAAGTGGGCGGCTGTGGTGGTGCTTTCTGGAGAGGAGCAGAGATACACATGCCGTGTGCAGCACGAGGGGCTGACGGAGCCCCTCACTCTGAGATGGGGGTCTCACACCTACCAGAGGATGTCTGGCTGCGACCTGGGGCCGGACGGGCGCCTCCTCCGCGGGTATCACCAGCGCGCCTACGACGGCAAGGACTACATCGCCCTGAACGAGGACCTGCGCTCCTGGACCGCTGCGGACACGGCGGCTCAGATCACCCAGCGCAAGTGGGAGGCGGCCAATGTGGCGGAGCAAAAGAGAGCCTACCTGGAGGGCACGTGCGTGGAGTGGCTCCACAGATACCTGGAGAACGGGAAGGAGACGCTGCAGCGCGCGGATGAGGTATTTCCACACCACCGTGTCCCGGCCCGGCCGCGGGGAGCCCCGCTTCATCTCCGTGGGCTACGTGGACGACACGCAGTTCGTGCGGTTCGACAGCGACGCGGCGATTCCGAGGATGGAGCCGCGGGCGCCGTGGGTGGAGCAGGAGGGGCCGGAGTATTGGGACCGGAACACACGGAAGCACAAGGCCCACGCACAGACTGACCGAGTGGACCTGCGGACCCTGCGCGGCTACTACAATCAGAGCGAGGCCG

File_name: Otolemur_crassicaudatus_GCA_963574585.fa
>S9
GCCCCTGTGTGCCAACAGTTAATTGTCTTGTATAGCATATGTGACAGTGAAGGAAAGTTTTAAGTAGTATGCTGCTTCCCAGCCCAGCATGCTCATGGTGGGCATGGTTGCTGGCCTGGTTCTCCTTGGAACTCTGTTGACTGGAGCTGTGGTTGTGATGTGGAGGAAGAAGAGCTCAGATCCCCCAGAGACACGTGTGACCCACCACCCCACCTCTGACCATGAGGCCACCCTGAGGTGCTGGGCCCAGGGCTTCTACCCTGCAGAGATTACACTGACTTGGCAGCGGGATGGGGAGGATCAGACTCAGGACATGGAGCTTATAGAGACCAGGCCTGCAGGAGATGGAACCTTCCAGAAGTGGGCAGCTGTGGTGGTGCCTTCTGGAGAAGAGCAGAGATACACATGCCATGTGCAGCATGAGGGGCTGCCAGAGCCCCTCATCCTGAGATGGGggtctcacaccATCCAGATTATGTACGGCTGCGACGTGGGGCCGGACGGGCGCCTCCTCCGCGGGTACCAGCAGTACGCCTACGACGGCGCCGACTACATCGCCCTGAACGAGGACCTGCGCTCCTGGACCGCGGCGGACATGGCGGCTCAGATCACCCAGCGCAAGTGGGAGGCGGAGGGTGCGTCGGAGGGAGACAGGGCCTACCTGGAGGAGGAGTGTGTGGAGTGGCTCCGCAGATACCTGGAGAACGGGAAGGACACCCTGCAGCGCGCGGGCTCCCACTCCATGAGGTATTTCTCCACCGCCGTGTCCCGGCCCGGCCGCGGGGAGCCCCGGTTCATCTCCGTCGGCTACGTGGACGACACGCAGTTCGTGCGGTTCGACAGCGACGCGGAGAATCCAAGGGAGGAGCCGCGGGCGCCGGATAGAGCGGGAGGGGCCGGAGTATTGGGACCAGCAGACACGGCGCGCCAAGGGCGCTGCACAGACTTTCCGAGTGAGCCTGGAGAACCTGCGCCGCTATTACAACCAGAGCGAGGACGATGGGGGTCAAGGCGCCCCAaaccctcctcctgctgctgtcgGCGGCCCTGGTCCTGACTGAAGCCTGGGCGG

File_name: Cercopithecus_pogonias_GCA_963575055.fa
>S1
gtgTTAAAATTCAATATACAGATACCAAAATGATTCTGTTTGTGGTTTTTGGGATATGCATAGTCACCGGTTTCATCATAATGCTGTTACTTGTTTTGAGGAAAAGAAGAGGCAGGTTTCCTTTCTTCCTACTTGTCTCCTCTCCAGGGTTCCAGGGATTGAGAGTTTGGGGCCTCTGAGACAACTGAGGAACATACAAGTTAACAATTACAGTCAGCTCTTTCAGAATAGGACCTGTGAGATCCATCTGACTTGCTCTGTGGAGGATGCAGATGACAATGTCTCATTCAGATGGGAGGCCTTGGGAAGCACACTTTCAAGTGAGCCAAACATCACTACCTCCTGGGACCCCAGGATTTCCGGTGAACAGGACTACACCTGCATAGCAGAGAATGCTGTCAGCAATTtatccttctctgtctctgcccaGAAGCTTTGCGGAGGACTTGGCAGGGAGGTTGTCAGGAACATTTGTAAAACCTTTTCCTTCTGTGTTTACAGGGAATCTAGTTTCACAAAGCAGCTCAACCCCACTGATGGTGAATGGGGTTCTGGGGGAGTCAGTAATTCTTCCCCTGAAGTTTCCTGCTGGAGAGATGATTGTGTCCATCACTTGGCTTTGCAATGGAACATCTCTTGCCTTCATAGAACCCTCTGAAACCAAAAGTCCAAAAATCCATGTGACTCATCCTAAACAGCGAAAGCGACTGAACTTCACACAGTCCTACTCCCTGAAACTCAGCAACCTGGAGATGGAAGACACAGGCTCTTACGGTGCCCAGATAACCACAGAGACCTCTGTAAAGCTGTCCAGTTACACTCTGAGGATATTCAATGTCAGAGGAATTCAGAGGCTGGGGTCACAAA
>S9
ATGGCGCCCCGAaccctcctcctgctgctctcGGGGACCTTGGCCCTGACCGAGACCAAGGCGGGTATTTCAGCACCGCCCGTGTCCCGGTCCGGCCACGGGGAGCCCGGCTTCATCGCCGTGGGCTACATGCAGTTCGTGCGGTTCGACAGTGACGCCGCGAGTCCGAGGATGGAGCCGCGGGCGCGGTGGGTGGAGCAGGAGGGGCCTGGAGTATTGGGAACTGCAGACACTGGGCGCCAAGGCCCAGGCACAGACTGGACCCTGCTCCGATACTACAACCAGAGCGAGGCCGGGTCTCACACCCTCCAGGTAATGTTTGGCTGCGACCTGGGGCCCGACGGATGCCTCCTCCGCTGGTATGAACAGTATGCCTACGACGGCAAGGATTATATCGCCCTGCACGAGGACCTGAGCTCCTGGACACACAGCGGCTCAGACCACCCTGCGCAAGTGGGAGGCGGCCAATGTGGCTGAGCAAAGGAGAGCCTATCTGGAGGGCAACTGTGTAGAGTGGCTCCGCAGACACCTATTATCCCAGGTGCCTGTGTCCAGACTAAGCCCCCACAAGACACATGTGACCCACCACCCTGTCTCTGAACACGAGGCCACCCTGAGGTGCTGGGCCCTGGGCTTGTATCCTGCGGAGATCACACTGACCTGGCAGTGGGATGGGGAGGACCAGACCCAGGACGTGGAGCTCCTGGAGACCAGGCCCGCAGGGGATGGAACCTTCCAGAAGtgggtggctgtggtggtgcCTTCTGCAGAGGAGCAGAGATTCACATGCCATGTGCAGCATAAGGGTCTGCCCAAGCCCCTCACCCTGATATGGGAGCCGTCTCTCCAGCCCACCATCCACATCGTGGGCATCATTGCTGGCCTGGTTGTCCTTGCAGCTGTCGTCACTGGAGCTGTGGTCGCTGCTGTGCTATGGAGGAAGAAGAGCTCAGGTGAGGAAGGGGTGACGGCTGGGGAGGAAGCTATTCTCAGGCTGCAAGTAAGTATGAAGGAGGCTGATCCCTGA

File_name: Macaca_radiata_GCA_963573735.fa
>S1
ATGAAACCTCTTGCTcagcttctcctctttctcctccagtTCCAGAAAGGGAATCTACTTTCACAAAGCAGCTCAACCCCATTGATGGTGAATGGGGTTCTGGGGGAGTCAGTAACTCTTCCCCTGGAGTTTCCTGCAGGAGAGAGGATCCAGTCCATCACTTGGCTTTGCAGTGGGACATCTTTTGCCTTCATAGTACTCTACGAAGATCCACAAATCTACGTGACTCATCCGAAATGGCAAAAACGACTGAACTTCACCCAGTCCTACTCCCCGCAACTCAGCAACTTGGAGATGGAAGACACAGGCTCTTACAGTGCCCTGATAGCCACAGAGACCTCTGCAAAGCTATCCAGTTATACTCTGAGGATACTCAAGCGGCTGCCAAGGCCTCAAATTAGAGTGGATTCTACCATCCCTGAGAATGGGATCTGTAATGCCATCTTGAGGTGTTctgtggaggaaggaggaaagaccATCACATATGACACCCCTATGAAATGTTGTGAGGTGAGGGCACAGCAGCCCTTGTCACCTGCCAACAACCCTCATTCCACTTACACTACACACATGTGCTCTGTCCTCTCtcattctactttctctctttcAGGTTCCAAAGCAACTGAAGCTACCTATCACTCAGTGAAATGGATTTTCCTGAGGAAGGGGCTTCTTCTCCTTGTGTTCCTTGGGGTCCTAGGAATTTGGCTTATCCAGGCAAGTGTATTATTAGGCAAATTGCTCGCCATTAAACTTTCATTAAAGCATAAGACCTCTAGAGAAAACCAGGAAAAAGTATTTGTGATCTTGGGTTAG
>S9
GTAGCGACAGTACCCAGGGATCTGATGAGTCTCTCACAGCTTGTAAAGGTGAGATTCTGGGGGTCTAaAGCCGTCTTCCCAGTCCACCATCCCCATCGTGGGCATCATTGCTGGCCTGGTTCTCCTTGGAGCTGTGGTCACTGGAGCTGTGGTTGTTGCTGTGatgtggaggaggaagagctcagAACCCCCAAAGACACACGTGACCCACCACCCCGTCTCTGATCATGAGGCCACCCTGAGGTGCTGGGCCCTGGGCTTCTATCCTGCGGAGATCACAGTGACCTGGCAGCGGGATGGGGAGGACCAGACCCAGGACACGGAGCTTGTGGAGACCAGGCCTGCAGGGGATGGAACTTTCCAGAAGTGGGCAGCTGTGGTGGTACCTTCTGGAGAGGAGCAGAGATACACGTGCCATGTGCAGCATGAGGGGCTACCCGAGCCCCTCACCCTGAGATGGGGGTCTCATACCCTCCAGTGGATGCATGGCTGCGACCTGGGGTCCGACGGGCGCTTCCTCCGCGGGTATGAACAGTTCGCCTACGACGGCAAGGATTATCTCACCCTGAATGAGGACCTGCGCTCCTGGTCCGCGGTGGACACGGCGGCTCAAATCTCCGAGCAAAAGTCAAATGATGGCTCTGAGGCTGAGCACCAGAGAGCCTACCTGGAAGACACATGCGTGGAGTGGCTCCACAGATACCTGGAGAATGGGAAGGAGACGCTGCAGCGCTCAGGCTCCCACTCCTTGAAGTATTTCCACACTTCCGTGTCCCGGCCCGGCCGCGGGGGGCCCCGCTTCATCTCCGTGGGCTACGTGGACGACACCCAGTTCGTGCGGTATGACAGCGACGCCGCGAGTCCGAGGATGGAGCCGCGGGCGCCGTGGGTGGAGCAGGAGGGGCCGGAGTATTGGGACCAGGAGACACGGAGCGCCAGGGACACCGCACAGACTTTCCGAGTGAACCTGGAGACCCTGCGCGGCTACTACAACCAGAGCGAGGCCGATGGCACTACGAACCCTACTTCTCCTGCTCTCGGCCCTTACCAAGACCTGGGCGG

File_name: Cercopithecus_roloway_GCA_963573595.fa
>S1
TATGACTTATCTTGCAACAACCACCCTCTTGAGGCTCAATACTGATCTCTTTCAGGGATTTTTAGGGTGCCATCTCCTTCAAAGGCACATACACAAAGAACTGTGTGAGCTATACCAGGTAGTTTTATGAATTCTGGGAATTAGGACACGGACAGATCTTTTGTGAGATTATTATTCAACCCACTACAGGCAGAATCACCCTGGGTGACCAGTAGGTACAGATCTTATACCCTTGAGGCACAGCCTCAGTCACAGTGATTTGCGTACAAGTCACAGAGATAGTAATGGCAGCACTTCTCACATAACTACCTGCCACAACACCTGCCTTTTCACAAAGGCTAGTCTGACCCAAAATGTAGCAGAAGTAATGGAAATCAAATATTTATGATAGTGTTGCCTTGTGCATTACATTGGTAAAGAATATGGCATTTGGAGACTTGGCAGGGAGGTTGTCAGGAACATTTGTAAAACCTTTTCCTTCTGTGTTTACAGGGAATCTAGTTTCACAAAGCAGCTCAACCCCACTGATGGTGAATGGGGTTCTGGGGGAGTCAGTAATTCTTCCCCTGGAGTTTCCTGCTGGAGAGATGATTGCGTCCATCACTTGGCTTTGCAATGGAACATCTCTTGCCTTCATAGAACCCTCTGAAACCAAAAGTCCAAAAATCCACGTGACTCATCCTAAACAGCGAAAGCGACTGAACTTCACACAGTCCTACTCCCTGAAACTCAGCAACCTGGAGATGGAAGACACAGGCTCTTACGGTGCCCAGATAACCACAGAGACCTCTGTAAAGCTGTCCAGTTACACTCTGAGGATATTCAATGTCAGAGGAATTCAGAGGCTGGAGTCACAAA
>S9
CACATGTGACGATGAAGGACGGATGTATCACCTTGATGATTATGGTACTGGGGTCCTGAAGCCATCTTCCCAGTCCACCATCCCCATCGTGGGCCTTGTTGTTGGCCTGGCTGTCCTAGCAGTTATGGTCACCGGAGCTGTGGTCGCTGCTGTGATGTGGAGGAGGAAGAACTCAGAACCCCCAAAGACACACGTGACCCACCACCCCATCTCTGACCATGAGGCCACCCTGAGGTGCTGGGCCCTGGGCTTCTACCCTGCGGAGATCACACTGACCTGGCAGCGGGATGGGGAGGATCAAACTCAGGACACCGAACTTGTGGAGACCAGGCCAGCAGGAGATGGAACCTTCCAGAAGTGGGGAGCTGTGGTGGTGCCTTCTGGAGAAGAGCAGAGATACACGTGCCATGTGCAGCACAAGGGGCTGCCGGAGCCCCTCACCCTGAGATGGGGGTCTCACACCCTCCAGAAGATGTACGGCTGCGACCTGGGACCCGACGGGCGCCTCCTCCGCGGGTATCACCAGTTCGCCTACGACGGCAAGGATTACATCGCCCTGAACGAGGACCTGCGCTCCTGGACGGCCGCGGACATGGCAGCTCAGAACACCCAGCGCAAGTGGGAGGCGGCCCGTGCGGCGGAGAAGCTGAGAGCCTACCTGGAGGGGACGTGCGTGGAGTGGCTCCGCAGACACCTGGAGAACGGGAAGGAGACGCTGCAGCGCGAGGAGCCTCTCCTCGCCCCCAGGCTCGCACTCCTTGAGGTATTTCCACACCGCCGTGTCCCGGCCCGGCCGCTGGGAGCCCCGCTTCATCTCCGTGGGCTACGTGGACGACACGCAGTTCGTGCGGTTCGACAGCGACGCCGCGAGTCCGAGAAAGGAGCCGCGGGCGCCGTGGGTGGAGCAGGAGGGGCCGGAGTATTGGGAAGAGGAGACACGGAGAGTCAAGGCCCACGCACAGTCTCACCGAGTGAGCCTGCGGAACCTGCGCGGCTACTACAACCAGAGCGAGTGGG

File_name: Indri_indri_GCA_963575135.fa
>S1
ATGGGGCCTCCTGCTCagcttctcctcttcctgctgcttCTCCAGTTCCAGAAAGGGCATGTAGTTTCACAAAGCAGCTCAACCCCATTGACGGTGAATGGAGTTCTGGGGGAGTCAGTAACTCTTACCTTGAAGTTTCCTGAAGGAAAGAAGGTTGATTCCATCGCCTGGCTTTGCAATGGAACATCTATCGCCTTCATAAAGCCAGATGAAACCAAAAGTCCAACCATCCATGTGACCAATCCAAAATGGGAAGAGCGAGTGAGCTTCACCCAGTCCTACTCCTTGCATCTCAGCAACCTGATGATGGCAGACACAGGATCTTACAGCGCCCAGATGACCACAGGGACCTCTATAGCACTTTCCAGCTACACTCTGAGGATCTTCAAGCGGCTGCCAAGGCCTCAAGTTAAAGTGGATTCCATCATCTATGAGAATGGGACCTGTAATGCCATCTTGAGGTGTTctgtggaggaaggaggagagaacaTCACATATGGGTGGACACCAGTGGGACCAGGGGCTGTCGTGTCCCAGGTGGGATCTGTCCTCAGTGACTCCTGGAGCCTTTGTGATCTGGATCGGACCTATACCTGCACAGTTCTGAATCCTGTTAGCAATAGCAGCTCCACTCTCATCCTTCCTGGGCAGCTTTGTGCAGGTAACTGGCCCCTTCTGGTCTCTCTATGCATGGCAGCCCTTAGCACCTGCCAACAATCTCACTTCCCTGTACGTACGTGTGCTCTGTCCTCTctcattctactttctctctttcaGGTTCCAAGGCAGCTGAAGGCACCTATTGCCCAGTGA
>S9
agttgCCTCCTCAGCCAACCATCCCCATCATGGACATCACTGTTGGCTGGGTTCTCCATGGAGCTGTGGTCACCAAAGTTGAGTTCAGGAGGAACAAGAACTCAGATTGTATCTCTGGAAACCCCTGGCGTTTCTTCCTCCAAGACGCGTCTGACATATGTGTGTTTCCCTCCGAACACACCTGAAGCCCCCAAAGATGCATGTGACCCACCACCCCATCTCTGACCGGGAGGCCACCCTGAGGTGCTGGGCCCTCGGCTTCTACCCTGTGGAGATCACACTGACCTGGCAGCGGGATGGGGAGGACCAGACCCAGGACACGGAGCTTGTGGAGACCAGGCCTTCAGGGGACGGAACCTTCCAGAAGTGGGCGGCTGTGGGGGTGCCTTCTGGAGAGGAGCAGAGATACACATGCCATGTGCAGCATGAGGGGCTGCCGGAGCCCCTCAACCCGAGATGGGggtCTCACACCCTCCAGTTGATGTATGGCTGCGACATCGGGTCCCACCGTCGCCTCCGCCGCGGGTACTGGCAGTTCGCCTATGACGGCGCCGACTACCTCTCCCTGAACGAGGACCTGCGGTCCTGGACCGCGGCGGACACGGCGGCTCAGATCTCCAAGCGCAAAGCCGAGGAGGCCGGTGATGCGGAGCACCAGAGGGCCTACCTGGAGGGAACGTGCGTGGACTGGCTACACAGATACCTGGAGCACGGGAAGGACACGCTGCAGCGCGCGGgcTCCCACTCCATGAGGTATTTTTCCACCGCCGTGTCCCGGCCCGGCCGCGGGGAGCCCCGCTTCATCTACGTCGGCTACGTGGACGACACGCAGTTCGTGCGGTTCGACAGCGACGCCTCGAGTCCGAGGGTGGAGCCGCGGGCGACGTGGGTGGAGCAGGAGGAGCCGGAGTATTGGGACCGGGAGACACGGAAGGCCAAGGGCCACGCACAGACTGTCCGAGTGAACCTGCGGACCCTGCGCAGCTACTACAACCAGAGCGAGGACGATGGAGGTCACGGCGCCCCGaaccctcctcctgctgctctcgGGGGCCCTGGCCCTGACCGAGACCTGGGCCG
>S28
ATGATCCTCACTACAAGTGTGATTGCACTTTCTATTGTTTTGTCAGtgagagagaaaaaggtaCTCTTAGAGCGCTGTCTGTATGCTGAAGAGGACTGTGTTTCTGCTCCCTGCCCGGAAAGCTGGATTGGATTTGGAagtaaatgtttttacttttctgaagaCACAAGGAATTGGACATTCAGTCAAACTTTCTGTGCCTCGCTAGAAGCCCACCTTGCTCAGTTTGAAACTCTGGAGGAACtgAATTTCCTGAAAAGATACAAAGGCCCTTCTGACCATTGGATTGGCCTTAGCAGAGAATCAGCACATCACATTTGGAAGTGGACAGACAACACTGAATATAATACCTCaTTTGCCATCAGAGGAGTTGGAGAATGTGCCTATCTGAATGACAATGGAATCAGCAGTGCCAGGACCTACACAGATAGGAAGTGGATTTGCAGCAAGCCCAACAACAGTCTTTGCTTTGAATGCATGGGCCATAAAAATGAGTATGCTAACTAA

File_name: Plecturocebus_miltoni_GCA_963575275.fa
>S1
ATGGCAACAGCGTTGACTGCCTCAAGCATGTTGTGGCTGTTCCAATTGCTCCTGTTTGTCTTCTGCTTTGGCCCAGGGAATCTAGTTTCACAAACCAGCTCAACCCCATTGACAGTGAACGGGGTTCTGGGGGAGTCAGTAACTCTTCCCCTGAAGTTTCCTGCAGAAGAGAAGATCAAGTCCATTACTTGGCATTACAATGGAGCATCTATTGCCTTCATAGCACACTGTGAAGCCCAAAGTCCACAAATCCACGTGACTAATCCGAAATGGGGAAAGCGATTGAACTTCACCCAGTGCTCCTCCCTGCAACTCAGCAACCTGGAGATGGAAGACACAGGCTCTTACAGTGCCCAGATGACCTCAGAGACCTCTGCAAATGTGTCCAGTTATACTCTGAGGATATTCAGAAAACTGAAGAACATACAAGTTACCAATCACAGTCAACTATCTCAGAATAGGATCTGTGAGATCCATCTGACTTGTTCTGTGGAGGATCCAAATGACAACATCTCATTCAAATGGGAGGCCTTGGGAAAGACACTTCTAAGTGAGCCAAATCTCACTACCTCCTGGGACCCCAGGAATTCCAGTGAACAGGATTACACCTGCATAGCAGAGAATGCTGTCAGCAATTTATCCTTCTCCGTCTCTGCCCAGAAGCTTTGCGGAGatgTTGAAAATCAATATACAGATACCAAAATGATTCTGGCTGTGGTTCTTGGGACATGCATAGTCATATTCATATTCATCATCGTGCTGTTactttttttgaagaaaagaagagCAGGTTCCCTTTCTTCGTGCTTGTCTCTTCTCCAAGGTTCCAGGGTTTGA
>S9
AGCCACCTTCCCAGCCCACCATCTCCATCATGGGCATTGTTGCTATCCCCCAAAGACACATGTGACCCACCACCCCATCTCTAACCATGAGGCCACCATGAGGTGCTGGGCCCTGGGCTTCTACCCTGCGGAGATCACACTGACCTGGCAGCGGGATGGGGAGGACCAAACTCAAGACACCGAGCTTGTGGAGACCAGGCCCGCAGGGGATGGAACCTTCCAGAAGTGGGCGGCTGTGGTGGTGCCTTCTGGAGAAGAGCAGAGATACACGTGCCATGTGCAGCACGAGGGGCTGCTGGAGCCCCTCACCCTGAGATGGGggTCTCACACCCTCCAGCTGATGTACGGCTGTGACCTGGGGCCCAACTCGCGCCTCCTCCGCGGATATCTCCAGTTCGCCTACGACGCCAAGGATTACATCGCCCTGAACCATGACCTGAGCTCCTGGACCGCCGCGGACACAGCAGCTCAGCTCACGCAGCGCAAGTGGGAGGCGGCTAATCTGGCGGAGGAGTGGAGAGCCTACATGGAGGGCACGTGCCTGGAGTGGCTCCGCAGACACCTGAAGAACGGGAAGGAGACACTGCAGCGCACGGGCTCCCACTTCATGAGGTATTTCCACATCGCCGCGTCCCGGCCCGGCCGCGGGGAGCCCCGGTACCTAGAAGTCGGCTACGTGGACGACACGCAGTTCGTGCGGTTTGACAGCGACGCCGCGAGACCGAGGATGGAGCCGCGGGCGCCGTGGGTGGAGCAGGAGGGGCCGGAGTATTGGGAGGAGGAGACACAGAGAGCCAAGGATGTGACACAGTTTCCGAGTGAACCTGCAGACCCTGCGCGGGTACTACAACCAGAGCGAGGCCGATGGCGGTCCTGGCGCCCCGAACTCTCCTCCTGCTGCTCTCGGGGGCCCTGTTGCAGACCAAGACCTGGGCGG

File_name: Pithecia_mittermeieri_GCA_963574975.fa
>S1
atgTTGAAAATCAATATACAGATACCAATATGATTCTGGTTGTGGTTCTTGGGACATGCATAGTCATATTCgcattcatcatcatcatcgtgcTGTTACTtgttctgaagaaaaaaagagcaggtttcctttcttcctgcttgTCTCCTTTCCAAGGTTCCAGGGTTTGAGAAAACTGAAGAACATACAAGTTACCAATCACAGTCAACTATCTCAGAATAGGGTCTGTGAGATCCATCTAACTTGTTCTGTGGAGGATCCAAACGGCAACATCTCATTCAAATGGGAGGCCTTGGGAAAGACACTTCTAAGTGAGCCAAATCTCACTACCTCCTGGGACCCCAGGAATTCCAGTGAACAGGACTACACCTGCATAGCAGAGAATGCTGTCAGCAATTTATCCTTCTCCGTCTCTGCCCAGAAGCTTTGCGGAGGGAATCTAGTTTCACAAACCAGCTCAACCTCATTGATAGTGAACGGGGTTCTGGGGGAGTCCGTAACTCTTCCCCTGAAGTTTCCTGCAGGAGAGAAGATCAAGTCCATTACTTGGCATTACAATGGAGCATCTATTGCCTTCATAGCACCCTGTGAAGCCAAAAGTCCACAAATCCACGTGACTAATCCGAAATGGGGAAAGCGACTGAACTTCACCCAGTGCTACTCCCTGCAGCTCAGCAACCTGGAGATGGAAGACACAGGCTCTTACAGTGCCCAGATGTCCTCAGAGACCTCTGCAAATGTGTCCAGTTACACTCTGAGGATATTCAATGTTGTGGCTGTTCCGATTGCTCCTGCTTGTCTTCTGCTTCGGCCCAG
>S9
ATGTTTTCCACCTTTGAGACTCTTCACAGAGCAGCCACAAGCACTGGCTCCCACTCCCTGAGGTATTTCGACACCGCTGTGTCCCGGCCCGGCCGCGGGGAGCCCCGCTTCATCGCCGTGGGCTACGTGGACGACACGCAGTTCGTGCGGTTCGACAGCGACGCCGCGAGTCCGAGGATGGAGCCGCGGGCGGCGTGGATGGAGCAGGAGGGGCCGGAGTACTGGGAGGAGCAGACACGGAGAGCCAAGGCCGCCGCGCAGACGGACCGAGTGAACCTGAGGAACCTGCGCGGCTACTACAACCAGAGCGAGGCCGAGTCTCACACCCTCCAGTGGATGATTGGCTGCGACTTGGGGCCCGACGGGCGCCTCCTCCGTGGGTACGAACAGTTCGCCTATGATGGCAAGGATTACCTCGCCCTGAACGAGGACCTGCGCTCCTGGACCGCGGCGGACACGTCGGCTCAGATCTCCAAGCGCAAGTGGGAGGCGGCCAATGTGGCGGAGCAAAGGAGACCCTACCTGGAGGGCACGTGCGTGGAGTGGCTCCACAGATACTTGGAGAACGGGAAGGAGACCCTGCAGCGCGCGGAACCCCCGAAGACACATGTGACCCACCACCCCGTCTCTGACCATGAGGCCACCCTGAGGTGCTGGGCCCTGGGCTTCTATCCTGCGGAGATCACACTGACTTGGTAGCGGGATGGGGAGGACCAGACCCAGGACATGGAGCTTGTGGAGACCAGGCCTGCAGGGGATGGAACCTTTCAGAAGTGGGCAGCTGTGATGGTGCCTTCTGGAGAGGAGCAGAGATACACATGCCATGTGCAGCATGGGGGGCTGCAGGAGCCCCTCACCCTGAGATGGGGTAAAGAAGTGGATGGGGGGGTCATGTATCTTAGGTGTGAGAAGAAAGTTGCCCAGGTGCCACAGCAAGAGACTGAAAGCACAATCTGTCCCAGCATAATAAATAACTGA
>S28
GAGAACACCTTTACCAACGAGTCCAGACAGAGGTTCTGGGTACCACTAAgcagaagacTGCTGTTTACTATCAAAGGAGTTGGAGAATGTGCCTACCTGAATGACAATGGAGTTAATAGTGCCAGCATCTACACAGACAGAAAATGGATTTaatttcCTGAGAAGATACAAAGGCCCTTCTGACCATTGGATTGGCCTTAGAAGAGAATCATCCCATCACATTTGGAAGTGGACAGACAAAACAGAATATAATAACACGTTTAGTAAGAGAAGAAAAGCCAGTGATAGAGTCACCTAAGTACGCTGCTTGCCCAAAAAGCTGGATTGGATTTgggaataaatgtttttatttttctgaagacaCAAGAAATTGGACATTCAGTCAAGTCTTCTGTGACTCAGTAGAAGCCAGTCTTGCTCAGTTTGCAACTATGGAAGAACTGATGATCGTCACTCCTGACTTACTGGGAAGCAGCATCCCTGTCTTGG

File_name: Varecia_rubra_GCA_963573675.fa
>S9
AGCCGCCTTCCCAGCCCAGCGTCCCCATGGTGGGCATCGTTGCTGGCCTGGTTCTCCTTGGAACTACACGCGTGACCCACCACCCCATCTCTGACCGTGAGGCCACCCTGaggtgctgggccctgggcttCTACCCTGCGGAGATCACACTGACCTGGCAGCGGGATGGGCAGGACCAGACCCAGGACATGGAGCTTGTGGAGACCAGGCCTGCAGGGGACGGAAACTTCCAGAAGTGGGCGGCTGTGGTGGTGCCGTCTGGAGAGGAGCAGAGATACACGTGCCATGTGCAGCACGAGGGGCTGCCGGAGCCCCTCACCCTGAGATGGGCTCCTggtcTCACACCATCCAGAGGATGTTTGGCTGCGACGTCGGGTCGGACGGTCGCCTCCTCCGCGGGTATGAGCAGCACGCCTACGACGGCGCCGACTACATCGCCCTGAACGAGGACCTGCGCTCCTGGACCGCGGCGGACACGGCGGCTCAGATCACCAAGCGCAAGTTGGAGGAGGCCCGTGTGGCGGAGCACCGCAGGGCCTACCTGGAGGAGGAGTGCGTGGACTGGCTCCGCAGATACCTGGAGCACGGGAAGGATGCGCTGCAGCGCGCGGGTCCCCTCGCCCCCTCCTcgcctccccgcccccaggcccCCACTCCATGAGGTATTTCTCCACCCGGCCCGGCCGCGGGGAGCCCCGCTTCATCGCCGTCGGCTACGTGGACGACACGCAGTTCGTGCGGTTCGACAGCGACGCCGCGAGTCCGAGGATGGAGCCGCGGGCGCCGTGGGTGGCGCAGGAGGGGCCGGAGTATTGGGACGAGGAGACAGGGAGAGCCAAGGGCGTCGCGCAGGCTTTCCGAGTGAACCTGCGGACCCTGCGCGGCTACTACAACCAGACCGATGCCCatggcactaaatgtagcctgggcaacaaa
>S28
ATGATCTTAGGAAAGAATGGTATGGTTGTTGCTATAGAAATTGATTTCCTTGGAACTGTTAATGTCAACGTACACCTCAGAAAGTCAGGGGTGCGGCACTGTGCGTATGCTGTCTGCCCAGAAAGCTGGATTGGATTTGGAagtaaatgtttttacttttctgaagaCACAAGGAATTGGACATTCAGTcaaactttctgtgcctcagtggaAGCCCACCTTGCTCGGTTTGAAACTCTGGAGGAACtgaATTTCCTGAAAAGATACAAAGGCCCTTCTGACCATTGGATTGGCCTTAGCAGAGAATCAACAGATCACTTTTGGAGATGGACAGACAACAGTGAATTTAATACCTCGTTTGCCATCAGAGGAGTTGGAGAATGTGCCTATCTGAATGACAATGGAATCAGTAGTGCCAGGACCTACACAGATAGGAAGTGGATTTGTAGCAAGCCAAACAGATGCATTGTAATTTGTTATATACaCAAAGATGCAAACTATCATAGAGTGATATAA

File_name: Pongo_abelii_GCF_028885655.fa
>S1
ATGGTCaggaacatttttaaaacctttccTTCTGTGTTTACAGGGAATGTAGTTTCACAAAGCAGCTCAACCCCATTGATGGTGAACGGGATTCTGGGGGAGTCAGTAACTCTTCCCCTGGAGTTTCCTGCAGGAGAGAAGGTCAACTCCATCACTTGGCTTTGCAATGGAACATCTCTTGCCTTCATAGTACCTCATGAAACCAAAAGTCCAGAAATCCACATGACTAATCCGAAACAGGGAAAGCGACTGCACTTCACCCAGTCCTACTCCCTGCAACTCAGCAACCTGGAGATGGAAGACACAGGCTTTTACAGTGCCCAGATAGCCACAGACACCTCTGCAAAGCTGTCCAGTTACACTCTCAGGATATTAAGACAACTGAGGAACATACAAGTTACCAATCACAGTCAGCTATTTCAGAATAGGACCTGTGAGCTCCAGCTGACTTGCTCTGTGGAGGATGCAGATGACAATGTCTCATTCAGatgggaggccttgggaaacacACTTTCAAGTCAGCCAAACCTCACTATCTCCTGGGACCTCAGGATTTCCAGTGAACAGGACTACACCTGCATAGCAGAGAATGCTGTCAGTAATTTatccttctctgtctctgcccAGAAGCTTTGCAGAGacgTTAAAATTCAATATACAGATACCAAAATGATTCTGATTGTGGTTTCTGGGATATGCATAGTCACCATTTTCATCATACTGCTGTTACTTGTTTtgaggaaaagaagaggcaggTTTCCTTTCTTCCTACTTattcccTACATTTGTCTACTCAGCGAACACAGGGCCCTGGTGAGCATTCAGACTCTTAACTCTCCATCATAA
>S9
ATGGCGCCCCGAACCCTCCTCCTGCTACTCTCGGGTGCCCCGGCCCTGACCCAGACCTGGGCGGGCTCCCACTCCATGAGGTATTTCAGCACCTCCGTGTCCCGGCCGGGCCGCGGGGAGCCCCGGTACCTCGAAGTCGGCTACGTGGACGACACGCAGTTCGTGCGGTTCGACAGCGACGCCGCGAGCCCGAGGATGGAGCTGCGGGCGTCGTGGGTGCAGCAGGAGGGGCCAGAGTATTGGGACCGGAACACACGGAGAGCCAAGGCCAACGCACAGACTGACCGAGTGGACCTAGGGACCCTGCGCGGCTACTACAACCAGAGCGAGGCCGGTTCTCACACCATCCAGAGGATGTATGGCTGCGAAGTGGGGTCCCACGGGCGCTTCCTCCGCGGGTACCGGCAGGACGCCTACGACGGCAAGGATTACATCGCCCTAAACGAGGACCTGCGCTCTTGGACCGCGGCGGACATTGCAGCTCAGATCATCAAGCGCAAGTGGGAGGCGGCCGGTGTGGGGGAGCAGGAGAGAGCCTACCTGGAGGGCACGTGCGTGGAGTGGCTCCGCAGACACCTGAAGAACGGGAAGGAGACGCTGCAGCGCACGGATGCTACCCCCCCCAAGACACATATGACCCACCACCCCATCTCTGACCAGGAGGCCACCCTGAGGTGCTGGGCCCTGGGCTTCTACCCTGCGGAGATCACACTGACCTGGCAGCGGGATGGGGAGGACCAGACCCAGGACACGGAGCTCGTGGAGACCAGGCCTGCAGGGGATGGAACCTTCCAGAAGTGGGTGGCTGTGGTGGTGCCTTCTGGAAAGGAGCAGAGATACACCTGCCATGTGCAGCATGAGGGTCTGCCTGAGCCCCTCACCCTGAGATGGGAGCTGTCTTCCCAGCCCACCATCCCCATCGTGGTCATCATTGCTGGCCTGGTTCTCCTTGGAGCTGTGATCACTGGAGCTGTGGTTGCTGCTGTGATGTGGAGGAGGAAGAGCTCAGGTGGGGAAGGGGTGAAGGGTGGGTGTGAGACAGCTGCCTTGTGTGGGACTGAGAGGTAA
>UL116
ccatcaccaccacctctaccaccattcaccacttccacctcttccaccatcaccaccaccacctccaccaccaactctaccaccatcaccaccacctctacCGCCATTCac
>S28
atgttattttcctctttccttctaatAGTTTTAGGGTTTGAGGCTTCGTATATGaCAAGAAAGGAAAAGCCAGTGGTAGAGTCGTCTAAGTATGCTGCTTGCCCAAAAAGCTGGATTAGATTTAGgagtaaatgtttttatttttctgaaggcATAAGAAATTGGACATTGAGTCAAACCTTCTGTGTCTCATTAGAAGCCAGCCTTGCTCAGTTTGCAACTATGGAGGAACTGAATTTCCTGAAAAGATACAAAGGCCCTTCTGACCATTGGATTGGCCTTAGAAGAGAATCATCCCATCACATTTGGGAATGGACAGACAACATGGAATATAATAACACGCTTGCTATCAGAGGAGGTGGAGAATGTGCCTTCCTGAATGACAATGGAGTAAACAGTGACAGAATCTACATAAACAGAAAATGGATTTGTAGCAAGCCAAACAGTTATGTCTACAGTTGCCAggccaccatcctccagactccagaatggtag

File_name: Cebus_olivaceus_GCA_963574745.fa
>S1
CAAACACGTGGTCCCGGTGAGCATTCAGACTCTTAACTCTCTGTCATAAatgTTGAAAATCAATATACAGATACCAATATGATTCTGGCTGTGATTCTTGGGGCAGGCATAGTCATCATATTCATCATCGTGCTATTACTTGTTTTGAAGAAAAGAAGAGcaggtttcctttctttctgcttGAAAACTGAAGAACATACAAGTTACCAATCACAGTCAACTATCTCGGAATAGGATCTGTGAGATCCATCTGACTTGTTCTGTGGAGGATCCAAATGACAACATCTCATTCAAATGGGAGGCCTTGGGAAAGACACTTCTAAGTGAGCCAAACCTCACTATCTCCTGGGACCCCAGGAATTCCAGTGAACAGGACTACACCTGCATAGCAGAGAATGCCGTCAGCAATTTATCCTTCTCTGTTTCTGCCCAGAAGCTTTGTGGAGGGAATCCAGTTTCACAAACCAGCTCAACCCCATTGATGGTGAATGGGGTTCTGGGGGAGTCAGTAACTCTTCCCCTGGAGTTTCCTGCAGGAGAGAAGATCAAGACCATTACTTGGCTTTACAATGGAACATCTATTGCCTTCATAGAACCCTGTGAAGCCAAAAGTCCACAAATCCACCTGACTAATCCGAAATGGAGAAAGCGACTGAACTTCACCCAGTCCTACTCCCTGCAACTCAGCAACCTGGAGATGGAAGACACAGGCTCTTACAGTGCCCAGATGTCTTCAGAGACCACTGTAAAAGTGTCCAGTTACACTCTGAGGATATTCAATGGCAACAGCGTTGACTGCCTCAAGGTCTCAAGCACCCGTCTTCACCGCAGAAAGCATGTTGTGGCTGTTCCGATTGCTCCTGCTTGTCTTCTGCTTTGGCCCAG
>S9
ATGGCACCTCGaaccctcctcctgctgctctcgGGGACCCTGGCCCTGACCGAGACCAGGACGGGCTCCCACTCCATGAGGTATTTCAGCACCGCCGTGTCCCGGCCCGGCCGCGGGGAGCCCCGGTACATCGAAGTCGCCTACGTGGATGACACGCAGTTCGTGCGGTTCGACAGCGACGCCGAGAGTCCGAGGATGGAGCCGCGGGCGCCGTGGATGGAGAAGGTGGGGCCGGAGTATTGGGAGGAGGAGACACGGAGAGCCAAGGACAACGCACAGACTTCCCGAGGGAGCCTGGAGAACATGCGGGGCTACTACAACCAGAGCGAGGCCGggTCTCACACCATCCAGACGATGTACGGCTGCGACGTGGGGCCGGACGGGCGCTTCCTCCGCGGGTATTACCGGTTAGCCTACGATGGCAAGGATTACATCTCGCTGAACGAGGACCTGCGCTCCTGGACCGCCGCGGACACAGCGGCTCAGAACACCCAGCGCAAGTGGGAGGCAGCCAATGTGGCTGAGCAAAAGAGAGCCTACCTGGAGGGCACCTGTGTGGAGTGGCTCCTCAGACACCTGGAGAACGGAAAGGAGACGCTTCAGCGCGCGGATCCCCCAAAGACACAAGTAACCCACCACCCTGTCTCTGACCATGAGGTCACCCTGaggtgctgggccctgggcttCTACCCTGCGGAGATCACACTGACCTGGCAGCGGGATGGGGAGGACCAGACCCAGGACACTGAGCTTGTGGAGACCAGGCCAGCAGGGGATGGAACCTTCCAGAAGTGGGCAGCTGTGGTGGTGCCTTCTCGAGAAGAGCAGAGATACACGTGCCACGTGCAGCACGAAGGGTTGCCAGAGCCACTCACCCTAAGATGGGaGCCATCTTCCCAGCCCACCATCCCCATCATGGGCATCGTTGCTGGCCTGGCTGTCTTGGGAGCTGTGGTCACTGGAGCTGTGGTTGCTGCTGTGatgtggaggaggaagagctcAGTCAGCGACAGTGCCCAGGACTCTGATGTGTCTCTCAGGGCTTGTAAAGGTGAGATCCTGGGGGTCTGA
>S28
ATGCTGCCCCTTACCTGCCTGATTTCTTTCCACTTCTGTCGAATGTCGATGAGAGAAGAAAAGCCAGTGATGGAGTCACCTAAGTACGCTGCTTGCCCAAAAAGCTGGATTGGATTTGGgagtaaatgtttttatttttctgaagacaCAAGAAATTGGACATTCAGTCAAGTCTTCTGTGTTTCATTAGAAGCCAGCCTCGCTCAGTTTGCAACTATGGAAGAACTGAATTTCCTGAAAAGATACAAAGGCCCTTCTGACCATTGGATTGGCCTTAGAAGAGAATCATCCGATGGCATTTGGAGGTGGACAGACAACACAGAACATAATAACACGTTTCCTATCAGAGGAGTTGGACAATGTGCCTACCTGAATGACAATGGAGTCGGTAGTGCCAGCATCTACACAGACAGAAAATGGATTTGTAGCAAGCCAAACAGTTATGTCTACAgacagtgcagAGATCCCCCACTGGGATGCTGCCTGGTAGAGCTGTAA

File_name: Chlorocebus_aethiops_GCA_023783515.1.fa
>S1
ATGTTAAAATTCAATATACAGATACCAAAATGATTCTGTTTGTGGTTTTTGGGATATGCATAGTCACCGGTTTCATCATAATGCTGTTACTTGTTTTGAGGAAAAGAAGAGGCAGGTTTCCTTTCTTCCTACTTGTCTCCTCTCCAGGGTTCCAGGGATTGAGAGTTTGGGGCCTCTGAGACAACTGAGGAACATACAAGTTAACAATTACAGTCAGCTCTTTCAGAATAGGACCTGTGAGATCCATCTGACTTGCTCTGTGGAGGATGCAGATGACAATGTCTCATTCAGATGGGAGGCCTTGGGAAGCACACTTTCAAGTGAGCCAAACATCACTACCTCCTGGGACCCCAGGATTTCCGGTGAACAGGACTACACCTGCATAGCAGAGAATGCTGTCAGCAATTTATCCTTCTCTGTCTCTGCCCAGAAGCTTTGCGGAGGGAATCTAGTTTCACAAAGCAGTTCAACCCCACTGATGGTGAATGGGGTTCTGGGGGAGTCAGTAATTCTTCCCCTGGAGTTACCTGCTGGACAGATGATTGCGTCCATCACTTGGCTTTGCAATGGAACATCTCTTGCCTTCATAGAACCCTCTGAAACCGAAAGTCCAAAAATCCACGTGACTCATCCTAAACAGCGAAAGCGACTGAACTTCACCCAGTCCTACTCCCTGAAACTCAGCAACCTGGAGATGGACGACACAGGCTCTTACGGTGCCCAGATAACCACAGAGACCTCTGTAAAGCTGTCCAGTTACACTCTGAGGATATTCAATGCTGTGGCTGTTCCAGTCGCTCCTGTTTGTCTTCTGCTTTGGCCCAG
>S9
ATGGCTCCCCGAACCCTCCTCCTGCTGCTCTCGGGGGCCCTGGACCCTGACCGAGGCCTGGGCCGGTATTTCAGCACCGCCGTGTCCCGGCCCGGCCGCCGGGAACCCTGGTATCTCGAAGTCGGCTACGTGGACGACACGCAGTTCGTGCGGTTCGACAGCGACGCCGAGAGTCCGAGGATGGAGCCGCGGGCGCCGTGGGTGGAGCAGGAGGGGCCGGAGTATTGGGACCGGGAGACACGGATCGCCAAGGGCCACGCACAGACTGACCGAAGGAACCTGCGGACCCTGCTCCGCTACTACAACCAGAGCGAGGGGGGGTCTCACACCATCCAGAAGATGTATGGCTGCGACCTGGGACCCGACGGGCGCCTCCTCCGAGGGTATCACCAGTACGCCTACGACGGCAAGGATTACATCGCCCTGAACGAGGACCTGCGCTCCTGGACCGCCGCGGACATGGTGGCTCGGTTCACCCAGCGCAAGTGGGAGGCAGCCCGCGAGGCAGAGCAGCGGAGAGCCTACCTGGAGGGGACGTGCGTGGAGTGGCTCCGCAGACACCTGGAGAACGGGAAGGAGACGCTGCAGCGCGCGGATCCCCCAAAGACACACGTGACCCACCATCCCATCTCTGACCATGAGGCCACCCTGAGGTGCTGGGCCCTGGGCTTCTACCCTGCGGAGATCACACTGACCTGGCAGCGGGATGGGGAGGATCAAACTCAGGACACCGAACTTGTGGAGACCAGGCCAGGAGGAGATGGAACCTTCCAGAAGTGGGGAGCTGTGGTGGTGCCTTCTGGAGAAGAGCAGAGATACACGTGCCATGTGCAGCACGAGGGATTGCCGGAGCCCCTCACCCTGAGATGGGAGCCATCTTCCCAGTCCACCATCCCCATCGTGGGCATTGTTGCTGGCCTGGCTGTCCTAGCAGTTGTGGTCACCGGAGCTGTGGTCGCTGCTGTGATGTGGAGGAGGAAGAGCTCAGGTAGGGAAGGGCACTTACTCTCTTGTGTAGCACATGTGACAGTGAAGGAGGATGTATCACCTTGA

File_name: Trachypithecus_auratus_GCA_963574155.fa
>S1
acagagtctcgctctgtcgcccaggctggagtgcagtggccggatctcagctcactgcaagctctgcctcccgggtttacgccattctcctgcctcagcctcccaagtaagctggggctacaggagcccaccacttCGCCCAGCAATTACTTCACTCCAGTAAAATGGGAATCTAGTTTCACAAAGCCGCTCAACCCCACTGATGGTGAATGGGGTTCTGGGGGAGTCAGTAATTCTTCCCCTGGAGTTTCCTGCTGGAGAGAGGATCCAGTCCATCACTTGGCTTTACAATGGAACATCTCTTGCCTTCATAGTACTCTCTGAAACCAACAGTCCAAAAATCCACATGACTCATCCTAAACAGCAAAAGCGACTGAACTTCACCCAGTCCTACTCTCTGAAACTCAGCAACCTGGAGATGGAAGACACAGGCTCTTACAGTGCCCAGATAACCACAGAGACCTCTGCAAAGCTGTCCAGTTATACTCTGAGGATATTCAACTAGCTGCCTACTAACCAAGAATGTCTGAGGAATTCAGAGGCTGGGGTCACAAA
>S9
CACATGTGACAATGAAGGACAATGTATCACCTTGAAGCCATCTTCCCAATCCACCATCCCCATTGTGGCCATCGTTGCTGGCCTGGCTGTACTAGGAGCTGTGGTCACCAGAGCTGTGGTCGCTGCTGTGATGTGGAGAAGGAAGAGCTTAGGTAGGGAAGGGGTGAGTGACCCCCCAAAGACACACGTGGCCCACCACCCCGTCTCTGACCATGAGGCCACCCTGAGGTGCTGGGCCCTGGGCTTCTACCCTACGGAGATCACACTGACCTGGCAGCGGGATGGGGAGGAGCAAACTCAGGACACTAAGCTTGTGGACACCAGGCCAGCAGGGGATGGAACCTTCCAGAAGTGGGCAGCTGTGGTGGTGCCTTCTGGAGAAGAGCAGAGatacatgtgccatgtgcagCACAAGGGGCTGCTGGAGCCCCTCACCCTGAGATGGGGCACTCACACCTTCCAGTGGATGTACCGCTGCGACCTTGGGCCCGACGGGCGCCTCCTCCGCGGGTACCCGCAGTTCGCCTACGACGGCAAGGATTACATCGCCCTGAACGAGGACCTGCGCTCCTGGACCGCCGCAGACACGAAGGCTCAGATAACGCAGCGCAAGTGGGAGGCGGCCTGGGCGGCGGAGAAGCTGAGAGCCTACCTGGAGGGCGAGTGCCTGGAGTGGCTCCGTAGATACCTGGAGAACGGGAAGGAGACACTGCAGCACGCGGGCTCCCACTCCTTGAGGTATTTCAGCACCGCTGTCTCCTGGCCCGGCCGCGGGGAGCCCTGGTACCTCGAAGTCGGCTACGTGGACGACACGCAGTTCGTGCGGTTCGACAGCGACGCGGCGAGTCCGAGGATGGAGCCGCGGGCGCTGTGGATGGAGCAGGAAGGGCCAGAGTATTGGGACCGGAACACACGGAACGCCAAGGTCAACGCAGAGACTTTCCGAGGGAACTTGAGGAACCTGCTCCGCTACTACAACCAGAGCGAGGCAGATGGTGCCCCGAaccctcctcctgctgctctcGGGGGCCCTGGCCCTGACCGAGACCTGGGTGG

File_name: Callithrix_jacchus_GCF_011100555.fa
>S1
gttcCCTTCCTTTGTCTACTCAGCAAACACAGGGTCCTGGTGAGCATTCAGACTTAAatgTTGAAAATCAATATACACATACCACTATGATTGTGTCTCTGGCTGTTGGGGTATTCATAGTCTTATTCATCATCATGCTGTTACTTctttggaagaaaagaagagcaGGTTTCCTTTCTTCGTGCATGTCTCCTTTCCAAGGTTCCAGGGAAAACTGAAGAACATACAAGTTACCAATCACAGCCAACTCTCTCAGAATAGGATCTGTGAGATCCATCTGACTTGTTCTGTGGAGGATCCAGATGACAACATCTCATTCAGATGGGAGGCCTTGGGAAAGACACTTCTAAGTGAGCCAAACCTCACCACCTCCTGGGACCCCAGGAATTCCAGTGAACAGGACTACACCTGCGTAGCAGAGAATGCTGTCAGCAACTTatccttctctgtctctgcccaGAAGCTTTGCGGAGGGAATCTAGTTTCGCAAACCAGCTCAACCCCATGGATGGTGAATGGGATTCTGGGGGAGTCAGTAACTCTTCCCCTGGAGTTTCGTGCAGGAGAGAAGATCAAGTCCATTACCTGGCATTACAATGGAGCATCTATTGCCTTCATAGTGCCCTCTGAATCCAAAAGTCCACAAATCCACGTGACTAATCCGAAATTGGAAAAGCGACTGAACTTCACTCAGTTCTACTCCCTGCAACTCAGCAACCTGGAGATGGAAGACACAGGCTCTTACAGTGCCCAGATGTCCTCAGAGACCTCTGCAATTGTGTCCAGTTACACTCTGAGGATATTCAATGGCAACAGCGTTGACTGCCTCAAGGTCTCAAGCACCAGTCTTCACCGCGGAAAGCATGTTGTGGCTGTTCCTGTTGCTCCTGCTTGTCTTCTGCATTGGCCCAG
>S8
ATGAGTGCCTACAGAATATCTTACcactcagttatttccatatatatatatatatatataaaactgtatcttaGCTCCCACTCCATGAGGTATTTCAGCACCGCCGTGTCCCGGCCCGGCCGCGGGGAGCCCCGGTACATCGAAGTCGGCTACGTGGACGACACGCAGTTCGTGCGGTTCGACAGCGACGCCGCGAGTCCAAGGATGGAGCCGCGGGCGCCGTGGGTGGAGCAGGAGGGGCCGGAGTATTGGGACGAGGAGACACGGAAAGCCAAGGCCAACGCACAGACTGACCGAGTGAACCTGCAGACCGCGCTCGGCTACTACAACCAGACCGACGCCGGGTCTCACACCTTCCAGGTTATGTACGGCTGCGACGTGGGGCCGGACGGGCGCCTCCTCCGCGGGTATGACCAGTATGCCTATGACGGCAAGGACTACATCGCCCTGAACGAGGACCTGCGCTCCTGGACGGCCGCGGACGTGGCGGCTCAGATCACCCAGCGCAAGTGGGAGGCGGCCAATGTGGCTGAGGAGTGGAGAGCCTACCTGGAGGGCACGTGCCTGGAGTGGCTCCACAGATACCTGGAGAACGGGAAGGAGACGCTGCAGCGAGCGGAGCCCCCTAAGACACACGTGACCCACCACCCCGTCTCTGACCATGAGGCCACCCTGAGGTGCTGGGCCCTGGGCTTCTACCCTGCGGAGATCACACTGACCTGGCAGCGGGATGGGGAGGACCAGACCCAGGACATGGAGCTCGTAGAGACCAGGCCCGCAGGGGATAGAACCTTCCAGAAGTGGGCTGCTGTGGTGGTGCCTTCTGGAGAGGAGCAGAGATACACATGCCATATGCAGCACGAGGGGCTGCCCGAGCCCCTCACCCTGAGATGGGAGCCGCCTTCCCAGCCCACCATCCCCATCATGGGCATCGTGACTGCCTTGGCTATCCTTGGAACAGTCGCTGGAGCTGTGGTCGTTGCTGTGATGTGGAGGAAGAAGAGCTCAGGTCTCTTTCCTGGATTGTATTTTCCATCTTTCCCCCAACCTTCTTAA
>S9
ATGGCGCCCCGAACCCTCCTCCTGTTGCTCTCGGGGGCCCTGGCCCTGACTGAGACCGGGGCGGGCTCCCACTCCATGAGGTATTTCAGCACCGCCGTGTCCCGGCCCGGCCGCGGGGAGCCCCGGTACATCGAAGTCGGCTACGTGGACGACACGCAGTTCGTGCGGTTCGACAGCGACGCCGCGAGTCCAAGGATGGAGCCGCGGGCGCCGTGGGTGGAGCAGGAGGGGCCGGAGTATTGGGACGAGGAGACACGGAAAGCCAAGGCCAACGCACAGACTGACCGAGTGAACCTGCAGACCGCGCTCGGCTACTACAACCAGACCGACGCCGGGTCTCACACCTTCCAGGTTATGTACGGCTGCGACGTGGGGCCGGACGGGCGCCTCCTCCGCGGGTATGACCAGTATGCCTATGACGGCAAGGACTACATCGCCCTGAACGAGGACCTGCGCTCCTGGACGGCCGCGGACGTGGCGGCTCAGATCACCCAGCGCAAGTGGGAGGCGGCCAATGTGGCTGAGGAGTGGAGAGCCTACCTGGAGGGCACGTGCCTGGAGTGGCTCCACAGATACCTGGAGAACGGGAAGGAGACGCTGCAGCGAGCGGAGCCCCCTAAGACACACGTGACCCACCACCCCGTCTCTGACCATGAGGCCACCCTGAGGTGCTGGGCCCTGGGCTTCTACCCTGCGGAGATCACACTGACCTGGCAGCGGGATGGGGAGGACCAGACCCAGGACATGGAGCTCGTAGAGACCAGGCCCGCAGGGGATAGAACCTTCCAGAAGTGGGCTGCTGTGGTGGTGCCTTCTGGAGAGGAGCAGAGATACACATGCCATATGCAGCACGAGGGGCTGCCCGAGCCCCTCACCCTGAGATGGGAGCCGCCTTCCCAGCCCACCATCCCCATCATGGGCATCGTGACTGCCTTGGCTATCCTTGGAACAGTCGCTGGAGCTGTGGTCGTTGCTGTGATGTGGAGGAAGAAGAGCTCAGGTGAGGAAGGGGTGAGGCGTGGGGTCTGCGATTTCTTGTCCCACTGA
>S11
atgtgggcatttactgttataaattttcctctagacactgctttaaatgtgtcccagagattctgGTATTTCAGCACCGCCGTGTCCCGGCCCGGCCGCGGGGAGCCCCGGTACATCGAAGTCGGCTACGTGGACGACACGCAGTTCGTGCGGTTCGACAGCGACGCCGCGAGTCCAAGGATGGAGCCGCGGGCGCCGTGGGTGGAGCAGGAGGGGCCGGAGTATTGGGACGAGGAGACACGGAAAGCCAAGGCCAACGCACAGACTGACCGAGTGAACCTGCAGACCGCGCTCGGCTACTACAACCAGACCGACGCCGGGTCTCACACCTTCCAGGTTATGTACGGCTGCGACGTGGGGCCGGACGGGCGCCTCCTCCGCGGGTATGACCAGTATGCCTATGACGGCAAGGACTACATCGCCCTGAACGAGGACCTGCGCTCCTGGACGGCCGCGGACGTGGCGGCTCAGATCACCCAGCGCAAGTGGGAGGCGGCCAATGTGGCTGAGGAGTGGAGAGCCTACCTGGAGGGCACGTGCCTGGAGTGGCTCCACAGATACCTGGAGAACGGGAAGGAGACGCTGCAGCGAGCGGAGCCCCCTAAGACACACGTGACCCACCACCCCGTCTCTGACCATGAGGCCACCCTGAGGTGCTGGGCCCTGGGCTTCTACCCTGCGGAGATCACACTGACCTGGCAGCGGGATGGGGAGGACCAGACCCAGGACATGGAGCTCGTAGAGACCAGGCCCGCAGGGGATAGAACCTTCCAGAAGTGGGCTGCTGTGGTGGTGCCTTCTGGAGAGGAGCAGAGATACACATGCCATATGCAGCACGAGGGGCTGCCCGAGCCCCTCACCCTGAGATGGGAGCCGCCTTCCCAGCCCACCATCCCCATCATGGGCATCGTGACTGCCTTGGCTATCCTTGGAACAGTCGCTGGAGCTGTGGTCGTTGCTGTGATGTGGAGGAAGAAGAGCTCAGCACCTGTGACAATGAAGGACAGATGTATCACCTTGATGACTGTGGTGATGGGGACCTGA
>S28
gcagaagacTGCCGTAGGGGTGGATCCCTCTtgaATGTGTCATAACttgtTTCTTATCAGAGGAGTTGGAGAATGTGCCTACCTGAATGACAATGGAGTCAGTAGTGCCAGCATCTATACAGACAGAAAATGGATTTGTAGCAAGCCAAAGAGTTATAATTTCCTGAAAAGATACAAAGGCCCTTCTGACCACTGGATTGGCCTTAGAAGAGAATCATACCATCACATTTGGAGGTGGACAGACAACACAGAATATAATAACATCAAGAGAAGAAAAGCCAGTGATAGAGTCACATAAGTATGCTGCTTGCCCAAAAAGCTGGATTGGATTTGGgagtaaatgtttttatttttctgaagacaCAAGAAATTGGACTTTCAGTCAAGTCTTCTGTGTCTCATTAGAAGCCAGCCTTGCTCAGTTTGCAACTATGGAAGAACTGATGACAGCTGCAGAGACTtcacagaaaatgttaaaaatagaccTTGCATTCAGAGATGGCTTGGAAGAGGGAGAATCTG

File_name: Loris_tardigradus_GCA_023783135.fa
>S9
agtctcactatgtcaccctcggtaaagtgttgtgacatcacagctcacagcaacctctaaAGccatcttcccttcccttggccatCATTGCTGGCATGGTTCTACTTGGAACTGTGCTCATTGGAGCTGTGGTTGCCGCTGTGATGTGGAGGAAGAAGAACTCAGGTAGGGAAGGGATCCCCCAAAGGCACATGTGACCCACCACCCCATCTCTGACCAGGAGGCCACCCTGAGGTGCTGGGCCCTGGGCTTCTACCCTGCGGAGATCACACTGACCTGGCTGCGGGATGGGGAGGACCAGACCCAGGACACGGAGCTGATAGAGACCAGGCCTTCAGGGGACAACAGAACCTTCCAGAAGTGGGCTGCTGTGGTGGTGCCTTCTGGAGAGGAGCAGAGATACATGTGCCATGTGCAGCATGAGGGGCTGCAGGAGCccctcaccctgaaatgggGGTCTCACACACTCCAGTTGATGTACGGCTGCTACGTTGGGTCGGACCGGCGCCTCCTCCACGGGTACTGGCAGTACGCCTACGACGGCGCCGACTACATCGCCCTGAACCAGGACCTGCACTCCTGGACCGCGGCGGACATGGCGGCTCAGATCTCCCAGCGCAAGTTGGAGGCGGAAGGTGCAGCGGAGAGACACAGGACCTATGTGGAGGGCACGTGCGTGGAATGGCTTCACAGATACCTGGAGAACGGCAAAGACACGCTGCAGCGCGTGGGCTCCCACTCCATGAGGTATTTCAGTACCTCCGTGTCCCGGCCCGGCCGCGGGGAGGCCCAGTACATCGAAGTGGGCTACGTGGACGACACACAATTCGTGCGGTTCGACAGCGACGCCGAGAATCCGAGGGTGGAGCCGCGGGCGCCGTGGGTGGAGCGGGAGGAGCCTGAGTATTGGGACGAGGAGACGCAGCGCGTCAAAGATCTCACACAGAATTTCCAAATGAACCTGGAGACTCTGCGCCGCTACTACAACCAGAGCGAGGACGATGGGAGTCACGGCTTCCAGAACCCTACTCCTACTGCTGTGGGCGACCCTGGTCCTGACCGAGGCCTGGGCGG
>S28
atggagaagtgtgccctttcctccacatccacaataacatctctggttttgggattttcttatgtgggctactcttactTGAGACAGGAAAAGGTGTCCTCTCTGTATGCTGCCTGCCCAAAAAGCTGGATTGGATTTGgaagtaaatgtttttatttttctgaagacaCAAGGAATTGGACATTCAGTCAAATCTTCTGTGCCTCCTTAGAAGCCAACCTTGCTCAAATTGAAACTCTGGAGGAACtgaattttctgaaaagatacaaaggCCCTTTTGACCATTGGATTGGCCTTAGCCGAGAATCAGCACAGGACATTTGGAAGTGGACAGACGACACTGAATACACCCTCTCGTTTGGCATCAGAGGAGTTGGAGAATGTGCCTATCTAAATGACAATGGAATCAGTAGTGCCAGGACCTACACAGACAGGAAATGGATTTGTAGCAAGCCAAACAGTTATGTGAGCAGCTGCCAAAGTACAGTAAATATCAGTGAACGCCTCTCCTATGACCAGGTATAA

File_name: Brachyteles_arachnoides_GCA_047496155.fa
>S1
atgTTGAAAATCAATATACAGATACCACTATGATTCTGGTTGTGGTTCTTGGGATATGCATAGTCACGTTCATCATCGTGCTGTTACTTGTTTTGAGGAAAAGAAGAGCAGGTTTCCTTTCTTTGTGCTTGTCTCTTCTCCAAGTTTCCATGGTTTGAaaaaactgaagaacATACAAGTTACCAATCACAGTCAACTATCTCAGAATAGGATCTGTGAGATCCATCTGACTTGTTCTGTGGAGGATCCAAATGACAACATCTCATTCAAATGGGAGGCCTTGGGAAAGACACTTCTAAGTCAGCCAAACCTCACTACCTCCTGGGACCCCAGGAATTCCAGTGAACAGGACTACACCTGCATAGCAGAGAATGCTGTCAGCAATTTatccttctctgtctctgcccGGAAGCTTTGCGGAGGGAATCTAGTTTCACAAACCAGCTCAACCCCATTGGTGGTGAACGGGGTTCTGGGAGAGTCAGTAACTCTTCACCTGGAGTTTCCTGCAGGAGAGAAGATCAAGTCCATTACTTGGCATTACAATGGAGCATCTATTGCCTTCATAGCACCCTCTGAAGCCAAAAGTCCACAAATCATTGTGACTAATCCGAAATGGGGAAAGCGACTGAACTTCACCCAGTGCCACTCCCTGCAACTCAGCAACCTGAAGATGGAAGACACAGGCTCTTACAGTGCCCAGATGTCCTCAGATACCTCTGCAAATATGTCCAGTTACACTCTGAGGATATTCAATGGCAACAGCGTTGACTGCCTCAAGGTCTCAAGCACCAGTCTTCACCGCGGAAAGCATGTTGTGGCTGTTCCAGTTGCTCCTGCTTGCCTTCTGCTTTGGCCCAG
>S8
atgagccaccacgcctggccatatttatatgtgtgtgtgtgtgtgtgtgtTTGTTtgtatacaaatatcttcactttTTCAATTCTTTGCTCCCACTCCCTGACGTATTTCCACACCGCCGTGTCCCGGCCGGGCCTTGGGAAGCCGAGCTTCATCGCCGTGGGCTACGTGGACGACACGCAGTTTGAGCGGTTCCACAGCGACGCGGCGAGTCCGAGGATGGATCCGCGAGCGCTGTGGATGGAGCAGGAGGGGCCGGAGTATTGGGACCGGCAGACAACTAGCCTCAAGGCGGACGCACAGATTAGCGAAATGTGCGTGAGGATCCTGCCCGACCGCTACAACCAGAGCGAGTCCAGGTCTCACACCTTCCAGAGGATGTATGGCTGCGAAGTGGGGCCAGATGGGCGCTTCCTCCGGGGGTATGACAAGACCGCCTACGACGGCAAGGATTACCTCGCCCTGAATGAGGACCTGCGCTCCTGGATCGCCGCGGATACCGCGGCTCAGGCTCAGATCAGCAAGCGCTGGTCGGAGGCGAACAATGAGGTGGAGAGGCTGCGAGCCTACCTGGAGGGCGAGTGCGTGGAGCTGCTCCGCAGACACCTCAAGAACGGGAAGGAGATACTGCAGCGCTCGGACCCCCCAAAGGCACACGTGACCCACCACCCCATCTCTGATCATGAGGCCACCCTGAGGTGCTGGGCCCTGGGCTTCTACCCTGTGGAGATCACACTGACCTGGCAGCGGGATGGGGAGGACCAAACTCAGGACATGGAGCTTGTGGAGACCAGGCCAGCAGGGGATGGAACCTTCCAGAAGTGGGCGGCTGTGGTGGTGCCTTCTGGAGAGGAGCAGAGATACACGTGCCATGTGCAGCACAAAGGGCTGCTGGAGCCCCTCACCCTGAGATGGGAGCCATCTTCCCAGTCCGCCATCCCCATTGTGGGCATTGTTGCTGGCCTGGTTCTCTTTGGAGCTGTGGTCACTGGAGCTGTGGTCACCACTGTgatgtggaggaggaagagctcAGGGTTCCAAGCCCCAAGATTTCTTCATCCCTCCCCTGTGTGA
>S9
ATGGCCCCTCGAACCGTCCTTCTGCTGCTCTCGGGGACCCTGGCCCTGACCGAGACCAGGACAGGCTCCCACTCCATGAGGTATTTCGACACCGCCGTGTCCCGGCCCAGCCGCGGGGAGCCCCGCTTCATCATCGTGGGCTACGTGGACGACACGCAGTTCGTGGGGTTCGACAGCGACGCCGCGAGTCCGAGGATGGAGCCGCGGGCGCCGTGGATGAAGAAGGAAGGGCCGGAGTATTGGGAGGAGGAGACACGGAAAGCCCAGGCCGTCGCACAGACTTACCAAGTGAGCCTGCGGAACGTGCGCGGCTACTACAACCAGAGCGAGGCAGggtcTCACACCATCCAGAGGATGTCTGGCTGCGACGTGGGGCCGGATGGGAGCTTCCTCCGTGGGTACGAGCGGTTCGCCTACGACGGCAAGGACTACATCTCGCTAAACGAGGACCTGCGCTCTTGGACTGCCGCGGACACGGCGGCTCAGATCACCCAGGGCAAGTGGGAGGCGGCCAATGCGGCGGAGGAGTTCAGAGCCTACCTGGAGGGCACTTGCGTGGAGTGGCTCCGCAGATACCTGGAGAACGGGAAGGAGACGCTGCAGCGCGCGGATCCCCCAAAGACACAAGTAACCCACCACGCCGTCTCTGACCATGAGGCCACCCTGAGGTGCTGGGCCCTGGGCTTCTACCCTGCGGAGATCACACTGACCTGGCAGCGGGATGGGGAGGACCAGACCCAGGACACTGAGCTTGTGGAGACCAGGCCAGCAGGGGATGGAACCTTCCAGAAGTGGGCGGCTGTGGTGGTGCCTTCTGGAGAAGAACAGAGATACATGTGCCATGTGCAGCACGAAGGGTtgccggagcccctcaccctgaGATGGGaGCCATCTTCCCAGCCCACCATCCCCATTGTGGGCATCGTTGCTGGCCTGGCTGTCTTGGGAGCTGTGGTCACTGGAGCTGTGGTCGCTGCTGTgatgtggaggaggaagagcttAGGAGCTCACCCACCTGATAATTCCTCCTGGCCCACATCTCCTCGACAGTGCCCAGGACTCTGA

File_name: Macaca_nemestrina_GCF_043159975.fa
>S1
ATGGAGAAAAGAGATCGGGGAAAGGGCGATCAAACGTTCTGTAAAGCTCCCCAATcgttttttaaattgtatacatGGAATCTAGTTTCACAAAGCAGCTCAACCCCACTGATGGTGAATGGGGTTCTGGGAGAGTCGGTAATTCTTCCCCTGAAGCTTCCTGCTGGAGAGATGATCGCGTCCATCACTTGGCTTTGCAATGGAACATCTCTTGCCTTCATAGAACCTTCTGAAACCAAAAGTCCAAATATCCGCGTGACTCATCCTAAACAGCGAAAGCGACTGAACTTCACCCAGTCCTACTCCCTGAAACTCAGCAACCTGGAGATGGAAGACACAGGCTCTTACAGTGCCCAGATAACCACAGAGACCTCTGTAAAGCTGTCCAGTTACACTCTGAGGATATTCAGACAACTGAGGAGCATACAAGTTAACAATTACAGTCAGCTCTTTCAGAATAGGACCTGTGAGATCCATCTGACCTGCTCTGTGGAGGATGCAGATGACAATGTCTCATTCAGATGGGAGGCCTTGGGAAGCACACTTTCAAGTGAGCCAAACATCACTACCTCCTGGGACCCCAGGATTTCCGGTGAACAGGACTACACCTGCATAGCAGAGAATGCTGTCAGCAATTTatccttctctgtctctgcccAGAAGCTTTGCGGAGatgTTAAAATTCAATATACAGATACCAAAATGATTCTGTTTGTGGTTTTTGGGATATGCATAGTCACCGGTTTCATCATAATGCTGTTACTTGTTTTGAGGAAAAGAAGAGGCAGGTTTCCTTTCTTCCTACTTGTCTCCTCTCCAGGGTTCCAGGGATTGAGAGTTTGGGGCCTCTGA
>S9
ACTTCAGCCAAGCTTCAGATTCAGAATCCACAGTGGGGCTTAAGGAGGCCAGGAAATAAAGCCGTCTTCCCAGTCCACCATCCCCATCGTGGGCATCATTGCTGGCCTGGTTCTCCTTGGAGCTGTGGTCACTGGAGCTGTGGTCGCTGCTGtgatgtggaggaggaagagctcaGACCCCCCCAAGACACATGTGACCCACCACCCCGTCTCTGACCATGAGGCCACCCTGAGGTGCTGGGCCCTGGGCTTCTACCCTGCGGAGATCACACTGACCTGGCAGCGGGATGGGGAGGAACAAACTCAGGACACGGAGCTCGTGGAGACCAGGCCTGCAGGAGATGGAACCTTCCAGAAGTGGGCGGCTGTGGTGGTGCCTTCTGGAGAGGAGCAGAGTTACACCTGTCATGTGCAACATGAGGGTCTGCCCAAGCCCCTCACCTTGAGATGGGGGTCTCACACCTTCCAGAGGATGGTTGGCTGCGACCTGGGACCCGACGGGCGCCTCCTCCGCGGGTATGAACAGTACGCCTACGACGGCAGGGATTACATCGCCCTGAACGAGGACCTGCGCTCCTGGACCGCGGCGGACATGGCGGCTCAGAACACCCAGCGGAAGTGGGAGGCGGCGGATGTGGCGGAGAGGATGAGAGCCTACCTGGAGGGCGAGTGCGTGGAGTGGCTCCCTAGATACCTGGAGAACGGGAAGGAGACGCTGCAGCGCGCGGCCTCCCACTCCATGAGGTATTTCTACACCTCCATGTCCCGGCCCGGCCGCGGGGAGCCCCGCTTCATCGCCGTGGGCTACGTGGACGACACGCAGTTCGTGCGGTTCGACAGCGACGCCGCGAGCCAGAGGATGGAGCCGCGGGCGCCGTGGGTGGAGCAGGAGGGTCCGGAGTATTGGGACCGGGAGACACAGAACATGAAGACCGAGACACAGAATGCCCCAGTGGCCCTGCGGAACCTGCGCGGCTACTACAACCAGAGCGAGGTCGATGGCGCCCCGAACCCTCCTCCTGGTGCTCTCAGGGGCCCTGGCTCTGACCCAGACCCGGGCGG

File_name: Propithecus_tattersalli_GCA_963574315.fa
>S9
CCTGGGCCCCGTGTGCCAACACTGACTCTTATAAAGCACATGTGAAGCCGCCTTCCCAGCCCAGCGTCCCCATGGTGGGCATCGTTGCTGGCCTGGTCCTCCTTGGAGCTGTGCTCACTGGAGCTGTGGTCGCTGCTGTGATGCGGAAGAAGAAAAGCTcaggtggggaagggACCCCCCAAAGACACATGTGACCCACCACCCCATCTCTGAGCGTGAGGCCACCCTGaggtgctgggccctgggcttcTACCCTGCGGAGATCACACTGACCTGGCAGCGGGATGGGGAGGACCAGACCCAGGACACGGAGCTTGTGGAGACCAGGCCTGCAGGGGATGGAACCTTCCAGAAGTGGGCGGCTGTGGTGGTGCCTTCTGGAGAGGAGCAGAGATACACGTGCCATGTGCAGCACGAGGGGCTGCCGGAGCCCCTCACCCTGAGATGGGGGTCTCACACCTTCCAGAGGATGTACGGCTGCGACGTGGGGCCGGACGGTCGCCTCCTCCGCGGGTACATGCAGTACGCCTACGACGGCGCCGACTACATCGCCCTGAACGAGGACCTGCGCTCCTGGACCGCGGCGGACACGGCGGCTCAGATCACCAAGCGCAAGTGGGAGGTGGCCAGTAAGGCGGAGCAGAAGAGGGCCTACCTGGAGGGAACGTGCGTGGACTGGCTGCGCAGACACCTGGAGCACGGGAACGACACGCTGCAGCGCGCGGGCTCCCACTCCATGAGGTATTTCGACACCGCCGTGTCCCGGCCCGGCCGCGGGAAGCCCCGGTTCATCGAAGTCGGCTACGTGGACGACACGCAGTTCGTGCGGTTCGACAGCGACGCCGAGAATCCGAGGATGGAGCCGCGGGCGCGGTGGGTGGAGCAGGAGGGGCCGGAGTATTGGGACCGGAACACACGGAACGCCAAGGAGACCGCACAGACTTACCGAGTGAACCTGCAGAACCTGCGCGGCTACTACAACCAGAGCGAGGCCGATGGGGGTCACGGCGCCCCGaaccctcctgctgctgctctcgGGGGCCCTGGCCCTGACCGAGACCTGGGCGG
>S28
CAAAGATGCAAACTGTCATAGAGTGATGTAAGATGCAttgtaatttgttatatataGTTTGCCATCAGAGGAGTTGGAGAATGTGCCTATCTGAATGACAATGGAATCAGCAGTGCCAGGGCCTACACAGACAGGAAGTGGATTTGTAGCAAGCCAAACAAATTTCCTGAAAAGATACAAAGGCCCTTCTGACCATTGGATTGGCCTTAGCAGAGAATCAGCACGTCACGTTTGGAAGTGGACAGACAACACTGAATATAGTACCTCTGAGAGAGGAAAAGGTGCTCTTAGAGCGCTGTCAGCATGCTGCAGAGCACTGCGTTTCTGCTACCTGCCCAGAGAGCTGGATTGGATTTGGAagtaaatgtttttacttttctgaagaCACAAGGAATTGGACATTCAGTCAAACTTTCTGTACCTCACTAGAAGCCCACCTTGCTCAGTTTGAAACTCTGGAGGAACtgATGGCTGTCGTTTATGTACCAGGACCTTTTGTGACAGAGGTTGGCA

File_name: Leontocebus_fuscicollis_GCA_963575285.fa
>S1
ATGACCTGGGAGTGGCCAGCCGGTGTAGGACCCAaaacatttttaaaaccttttcctTCTGTGTTTACAGGGAATACAGGGAATCTAGTTTCACAAACCAGCTCAACCCCATGGACGGTGAATGGGATTCTGGGGGAGTCAGTAACTCTTCCCCTGGAGTTTCGTGCAGGAGAGAAGATCAAGTCCATTACCTGGCATTACAATGGAACATCTATTGCCTTCATAGCACCCTCTGAAACCAAAAGTCCACAAATCCACGTGACTAATCCGAAATGGGGAAAGCGACTGAACTTCACCCAGTGCTACTCCCTGCAACTCAGCAACCTGGAGATGGAAGACACAGGCTCTTACAGTGCCCAGATGTCCTCAGAGACCTCTGCAAATGTGTCCAGTTACACTCTGAGGATATTCAGAAAACTGAAGAACATACAAGTTACCAATCACAGCCAACTATCTCAGAATAGGATCTGTGAGATCCATCTGACTTGTTCTGTGGAGGATCCAGATGACAACATCTCATTCAAATGGGAGGCCTTGGGAAAGATACTTCTAAGTGAGCCGAACCTCACCACCTCCTGGGACCCCAGGAATTCCAGTGAACAAGACTACACTTGCATAGCAGAGAATGCTGTCAGCAATTTatccttctctgtctctgcccAGAAGCTTTGCAGAGatgTTGAAAATCAATATACAGATACCAATATGATTCTGTTTGTGGTTCTTGGGATATGCATAGTCATGTTCATCAGCGTGTCGTTACTTGTCTGGAAGAAAAGAAGAGCAGGCACAGGCATGCGAACCAGTCACTCACACAGTTTCTCTTGGAGATATCAGGTTTACTCACCACCCTGCTGA
>S9
ATGGCGCCCCAAAccctcctcctgctgctctcGGGGGCCCTGGCCATGATCGAGACCTGGGCGGGCTCCCACTCTTTGAGGTATTTCAGCACCACCGTGTCCCGGCCTGGCCACGAGGAGCCCCGCTTCATCTTAGTGGGCTACGTGGACGACACGCAGTTCGTGCGGTTCGACAACGACGTCGCGATTCCGAGGATGGAGCCGCTGGCGCCGTGGGTGGAGCAGGAGGGGCCGGAGTATTGGGACCTGCAGACACGGAGAGTCAAGGCCGCCGCACAGAATTTCCGAGTGAACCTGCGGACCCTGCGCAGCTACTACAACCAGAGCGAGGCCGGGTCTCACACCATCCAGATGATGTATGGCTGCGACCTGGGGCCGGACGGGCGCCTCCTCCGCGGGTATAACCAGCACGCCTACGACGGCAAGGACTACATCGCCCTGAACGAGGACCTGCGCTCCTGGACGGCCGCGGACGTGGCGGCTCAGATCACGCAGCGCAAGTGGGAAGCGGCCAATGTGGCTGAGGGGAGGAGAGCCTACCTGGAGGGCGACTGCCTGGAGTGGCTCCGCAGATACCTGGAGAATGGGAAGGAGACGCTGCAGCGCGCCGAGCCCCCCAagacagacgtgagccaccaccccatcTCTGACCACGAGGCCACCCTGAGGTGCTGGGCCCTGGGCTTCTACCCTGCGGAGATCACACTGACCTGGCAGCGGGATGGGGAGGACCAGACCCAGGACATGGAGCTCGTAGAAACAAGGCCCGCAGGGGATGGAACCTTCCAGAAGTGGGCGGCTGTGGTGGTGCTTTCTGGAGAGGAGCAGAGATACACATGCCATGTGCAGCATGAGGGGCTGCCTGAGCCACTCACCCTGAAATGGGAGCCATCTTTCCAGCCCACCATCCCCATCGTGGGCATCATTACTGGCCTGGTTGTCCTTGGAGCTGTAGTCACTGGAGCTGTGGTCGCTGCTGTGATGTGGAGGAAGAAGAGCAGTGACAATACTCAAGGCTCTGATGTGTCTCTCACGGCTTGTAAAGGTGAGATCCCAGGGGGGCGGGTCTGA
>S28
ATGGAAGTCGATGCTATAGAAATTGATTTCCTTGAAACTAAAGTCAAGGGTGCAGCAAGAGTAGAAAAGCCAGTGATAGAGTCACCTAAGTATGCCGCTTGCCCAAAAAGCTGGATTGGATTTGGgagtaaatgtttttatttttctgaagacaCAAGAAATTGGACATTCAGTCAAGTCTTCTGTGTCTCATTAGAAGCCAGCCTTGCTCAGTTTGCAACTATGGAAGAACTGAATTTTCTGAAAAGATACAAAGGCCCTTCTGACCACTGGATTGGCCTTAGAAGAGAATCATCCTATCACATTTGGAGGTGGACAGACAACACAGAATATAATAACACGTATGTTTTGAGACTTACCTTTCTGCTGTGTTTATGTGTGGTTATGTGTGTGAGTTGTGTTTATGAGATGAGAAATGTATCACGGAAAGCTTACTGCAATATGAGCTTTACTAAACTGTGA

File_name: Saguinus_mystax_GCA_963574345.fa
>S1
atgTTGAAAATCGATATACAGATACCAATACGATTGTGTTTGCAGTTCTTGGGATATGCATAGTCATGTTCATCAGTGTGTCGTTACTTGTCTGGAAGAAAAGAAGAGCAGGTTTCCTTTCTTCGTGCTTGTCTCTTCTCCAAGTTTCCAGGGTTTGAGAAAACTGAAGAACATACAAGTTACCAATCACAGCCAACTATCTCAGAATAGGATCTGTGAGATCCATCTGACTTGTTCTGTGGAGGATCCAGATGACAACATCTCATTCAAATGGGAGGCCTTGGGAAAGATACTTCTAAGTGAGCCAAACCTCACCACCTCCTGGGACCCCAGGAATTCCAGTGAACAAGACTACACTTGCATAGCAGAGAATGCTGTCAGCAATTTatccttctctgtctctgcccaGAAGCTTTGCAGAGGGAATCTAGTTTCACAAACCAGCTCAACCCCATGGATGGTGAATGGGATTCTGGGGGAGTCAGTAACTCTTCCTCTGGAGTTTCGTGCAGGAGAGAAGATCAAGTCCATTACCTGGCATTACAATGGAGCATCTATTGCCTTCATAGCACCCTCTGAAACCAAAAGTCCACAAATCCACGTGACTAATCCGAAATGGGGAAAGCGACTGAACTTTACCCAGTGCTACTCCCTGCAACTCAGCAACCTGGAGATGGAAGACACAGGCTCTTACAGTGCCCAGATGTCCTCAGAGACCTCTGCAAATGTGTCCAGTTACACTCTGAGGATATTCAATGGCAGCAGTGTTGACTGCCTCAAGGTCTCAAGCACCAGTCTTCACCGCGGAAAGTATGTTGTGGCTGTTTCAATTGCTCCTGCTTGACTTCTGCGTTGGCCCAG
>S9
ATGGCGCCCCGAACCCTCCTCCTGCTGCTTTTGGGGGCCCTGGCCCTGACCCAGACCCGGGCGGGCTCCCACTCCATGAGGTATTTCTACACCGTCGTGTCCCGGCCCGGCCGCGGGGAGCCCCGGTACATCGAAGTCGGCTACGTGGACGACACGCAGTTCGTGCGGTTCGACAGCGACGCAGCGAATACGAGGATAGAGCCGCGGGCGCCGTGGGTGGAGAAGGAGGGGCGGGAGTATTGGGACGGGAACACACGGAGAGCCAAGGCCAACGCAGACTCTCCGAGTGGGTCTGCGGACCCTGCGCGGCTACTACGACCAGAGCGAGGCCGAGTCTCACACCATCCAGATAACGTACGGCTGCGACGTGGGGCCCGAGGGGCGCTTCCTCCGTGGGTACCGGCAGGACGCCTACGATGGCAAGGATTACACCACCCTGAACGAGGACCTGCGCTCCTGGACCGCCAGGGACAGGGCGGCTCAGATCAGCAAACGCAAGCGGGAGGCGGCCAATGAGGCTGAGAGGATGACAGCCTATCTGGAGGGCACCTGCGTGGAGTGGCTCCTGAGACACCTGGAGAACGGGAAGGAGACGCTGCAGCGGGCGGATCCCCCAAAGACACACGTGACCCACCACACCATCTCTGACCATGAGGCCACCCTGAggtgctgggccctgggcttcTACCCTGCGGAGATCACACTGACCTGGCAGCAGGATGGGGAGGACCAAACTCAGGACACGGAGCTTGTGGAGACCAGGCCAGCAGGGATGGAACCTTCCAGAAGTGGGCAGCTGTGGTGGTGTCTTCTGGAGAAGAGCAGAGATACACATGCCATGTGCAGCACGAGGGGCTtctggagcccctcaccctgAGATGGGGTAAGGAGGGGGATGGGAGATCATGTTTCTTCTCAGGGAGAGCAGGAGCCCTTCTGGAGCCTTCAGCAGGGTCAGGGCCCCTcaccttcccctcctttcccagAGCC
>S28
ATGGAAGTCAATGCTATAGAAATTGATTTTCGTGAAACTAAAGTCAAGGGTGCAGTTTTAGCAAGAGAAGAAAAGCCAGTGATAGAGCCACCTAAGTACACTGCTTGCCCAAAAAGCTGGATTGGATTTGgaagtaaatgtttttatttttctgaagacaCAAGAAATTGGACTTTCAGTCAAGTCTTCTGTGTCTCATTAGAAGCCAGCCTTGTTTAGTTTGCAACTATGGAAGAACTGAATTTCCTGAAAAGATACAAAGGCCCTTCTGACCATTGGATTGACCTTAGAAGAGAATCATCCTATCACATTTGGAAGTGGACAGACAACACAGAATATAATAACATATTTGCTATCAGAGGAGTTGGAGAATGTGCCTACCTGAATGACAATGGAGTTAGTAGTGCCAGCATCTACACAGACAGAAAATGGATTTGTAGCAAGCCAAACAGCTATGTCTACAGTTGCCAAATTAGAAACTCTTTACAG

File_name: Propithecus_coquereli_GCF_000956105.fa
>S9
ATGGAGGTCTCGCCCCGaaccctcctcctgctgctctcgGGGGTCCTGGCCCTGACCGAGACCTGGGCGGGCTCCCACTCCCTGAGGTATTTCGACACCGCCGTGTCCCGGCCCGGCCGCGGGGAGCCCCGGTTCATCTCCGTCGGCTACGTGGACGACACGCAGTTCGTGCGGTTCGACAGCGACGCCGAGAATCCGAGGATGGAGCCGCGGGCGCCGTGGGTGGAGCAGGAGGGGCCGGAGTATTGGGACCGGAACACACGGATCTCCAAGAACGACGCACGGACTTACCGAGTGAACCTGCGGACCCTGCGCGGCTACTACAACCAGAGCGAGGCCGggtcTCACACCGTCCAGAGGATGTACGGCTGCGACGTGGGGCCGGACGGTCGCCTCCTCCGCGGGTACCGGCAGTACGCCTACGACGGCGCCGACTACCTCGCCCTGAACGAGGACCTGCGCTCCTGGACCGCGGCGGACACGGCGGCTCAGATCACCAAGCGCAAGTGGGAGGCGGCCGGTGCGGCGGAGGACAGCAGGAACTACCTGGAGGGAAAGTGCGTGGACTGGCTGCGCAGATACCTGGAGCTCGGGAAGGACACGCTGCAGCGCGCGGACCCCCCAAAGACACACGTGACCCACCACCCCATCTCTGAGCGTGAGGCCACCCTGaggtgctgggccctgggcttcTACCCTGCGGAGATCACACTGACCTGGCAGCGGGATGGGGAGGACCAGACCCAGGACACCGAGCTTGTGGAGACCAGGCCTGCAGGGGATGGAACCTTCCAGAAGTGGGCAGCTGTGGTGGTGCCTTCTGGAGAGGAACAGAAATACATGTGCCATGTGCAGCACGAGGGGCTGCCAGAGCCCCTCACCCTGAGATGGGAGCCGCCTTCCCAGCCCAGCGTCCCCATGGTGGGCATCGTTGCTGGCCTGGTCCTCCTTGGAGCTGTGCTCACTGGAGCTGTGGTCGCCGCTGTGATGTGGAGGAAGAAGAGCTCAGGCAGCGACAGTGCCCAGGGCTCGGATGTGTCTCTAACGGCTTGTAAAGGTGAGGGTCTGGGGGCCTga
>S28
CAAAGATGCAAACTGTCATAGAGTGATGTAAGATGCATTGTAATTTGTTATATATAGTTTGCCATCAGAGGAGTTGGAGAATGTGCCTATCTGAATGACAATGGAATCAGCAGTGCCAGGACCTACACAGACAGGAAGTGGATTTGTAGCAAGCCAAACAAATTTCCTGAAAAGATACAAAGGCCCTTCTGACCATTGGATTGGCCTTAGCAGAGAATCAGCACATCACGTTTGGAAGTGGACAGACAACACTGACTATGGTACCTCTGAGAGAGGAAAAGGTGCTCTTAGAGCGCTGTCAGCATGCTGCAGAGCACTGCGTTTCTGCTACCTGCCCAGAAAGCTGGATTGGATTTGGAagtaaatgtttttacttttctgaagaCACAAGGAATTGGACATTCAGTCAAACTTTCTGTACCTCACTAGAAGCCCACCTTGCTCGGTTTGAAACTCTGGAGGAACtgATGCCCACActtaccactcttattcaacatagtattggag

File_name: Allochrocebus_lhoesti_GCA_963574325.fa
>S1
GGTGATAAGAGACCACCAGTACCCCAAGAGAGCCAGGCTGTGCCTAACTGAGGCCATTACTTTTCTGTGGCTCGATTAACAGCCCTTGTCACCTGCCAACAACCCTCATTCCACTTACACACATGTGCTTTGTCCTCTCTcattctactttctctctttCAGGTTCCAAAGCAACTGAAGCCACCTATCACTCAAGCGGCTGCCAAGGCCTCAAATTAGAGTGGATTCTACCATCTCTGAGAATGGGATCTGTAATGCCATCTTGAGGTGTTctgtggaggaaggaggaaagaccATCACATATGAGTAGACATCAGTGGGACCAGGGGCTGCTGTGTCCCACGTGGGGTCAGTCCTCAATGGCTCCTGGAGTCTTCGTGACCTCGATTGGATCTACACTTGCACAGCTCTGAATCCTGTTAGCTACAGCAACTCTACTCCCATCCTTGCTGCACAGCTTTGTGCAGTCCACAAATCTACGTGACTCATCCGAAATGGCAAAAACGACTGAATTTCACCGAGTCCTACTCCCCACAACTCAGCAACCTGGAGATGGAAGACACAGGTTCTTACAATGCCCTGATAGCCACAGAGACCTCTGCAAAGCTATCCAGTTACACTCTGAGGATATTCAGGAATCTAGTTTCACAAAGCAGCTCAACCCCATTGATGGTGAATGGGGTTCTGGGGGAGTCAGTAACTCTTCCCCTGGAGTTTCCTGCAGGAGAGAGGATCCGGTCCATCACTTGGCTTTGCAGTGGGACATCTTTTGCCTTCATAGTACTCTATGAAGAATGAAACCTCTTGCTcagcttctcctctttctcctccagtTCCAGAAAG
>S9
TTGGTCCAGGACCCACATCTGCTTTCTTCTTATTTCCTGATGAAGTAAAGGTGTAAaGCCATCTTCCCAGTCCACCATCCCCATTGTGGGCATCGTTGCTGGCCTGGCTGTCCTAGCAGTTGTGGTCACTGGAGCTGTGGTCGCTGCTGTAatgtggaggaggaagagctCAGATCCTCCAAAGGCACACGTTGCCCACCACCCCATCTCTGACCGTGAGGCCACCCTGAGGTGCTGGGCCCTGGGCTTCTACCCCGCGGAGATCACACTGACCTGGCAGCGGGACGGGGAGGAACAGACCCAGGACACGGAGCTCGTGGAGACCAGGCCTGCAGGGGATGGAACCTTCCAGAAGTGGGCAGCTGTGGTGGTGTCTTCTGGAGAGGAGCAGAGATACACCTGCCATGTGCAACACGAAGGgctgccccagcccctcacccTGAGATGGGGGTCTCACACCCTCCAGGGAATGAACGGCTGCGACATGGGGCCCGACGGACGCCTCCTCCGCGGGTATCACCAGCACGCCTACGACGGCAAGGATTACATCTCCCTGAACGAGGACCTGCGCTCCTGGACCGCTGCGGACATGGTAGCTCGGATCACCCAAAGCTTCTATGAGGCAGATGGATATGCAGAGGAGTTCAGGACCTACCTGGAGGGCGAGTGCCTGGAGTTGCTCCGGAGATACCTGGAGAACGGGAAGGAGACGCTACAGCGCGCAGGCTCCCACTCCTTGCGGTATTTTAGCACCGCTGTGTCGCGGCCGGGCCGCAGGGAGCCTCGGTACAGGTACATCGCGGTGGAGTACGTGGACGACACGCAGTTCCTGCGGTTCGACAGCGACGCCGCGATTCCGAGGATGGAGCCGCGGGCGCCGTGGGTGGAGCAAGAGGGGCCGCAGTATTGGGAGCGGACCACAGGGTACGCCAAGGCCAACGCACAGACTGACCGAGTGGCCCTGAGGAACCTGCTCCTCCGCTACAACCAGAGCGAGGCCGATGGCACCCCGAACCCTCCTCCTGGTGCTCTCAGGGGCCCTGGCCCTGACCGAGACCTGGGCGG

File_name: Cebuella_niveiventris_GCA_963575025.fa
>S1
atgTTGAAAATCAATATACAGATACCAGTATGATTGTGTCTCTGGTTGTTGGGATATTCATAGTCTTATTCATCATCATGCTGTTACTTctttggaagaaaagaagagcagGTTTCCTTTCTTCGTGCATGTCTCCTTTCCAAGGTTCCGGGGTTTGAGAAAACTGAAGAACATACAAGTTACCAATCACAGCCAACTCTCTCAGAATAGGATCTGTGAGATCCATCTGACTTGTTCTGTGGAGGATCCAGATGACAACATCTCATTCAGATGGGAGGCCTTGGGAAAGACACTTCTAAGTGAGCCAAACCTCACCACCTCCTGGGACCCCAGGAATTCCAGTGAACAGGACTACACCTGCATAGCAGAGAATGCTGTCAGCAATTTatccttctctgtctctgcccaGAAGCTTTGCGGAGGGTGAAAGACTCGGCAGGGATTTTGTcaggaacatttttaaaaccttttcctTCTGTGTTTACAGGGAGTACAGGGAATCTAGTTTCGCAAACCAGCTCAACCCCATGGATGGTGAATGGGATTCTGGGGGAGTCAGTAACTCTTCCCCTGGAGTTTCGTGCAGGAGAGAAGATCAAGTCCATTACCTGGCATTACAATGGAGCATCTATTGCCTTCATAGTGCCCTCTGAATCCAAAAGTCCACAAATCCACGTGACTAATCCGAAATTGGAAAAGCGACTGAACTTCACTCAGTTCTATTCCCTGCAACTCAGCAACCTGGAGATGGAAGACACAGGCTCTTACAGTGCCCAGGTGTCCTCAGAGACCTCTGCAATTGTGTCCAGTTACACTCTGAAGATATTCAATGACCTGGGA
>S9
GGaaagcaggagccactgtgcaACCTTTCAGCAGGGTTGGGCCTGGGTCCTGGGAGTCTGGGACCCTCACCTTCCCCTCCTGCCCCCCAAGACTCACGTGACCCACCACCCTGTCTCTGACGATGAGGCTACCCTGAGGTGCTGGACCCTGGGCTTCTACCCTGCGGAGATCACACTGACCTGGCAGCGGGATGGGGAGGACCAGACCCAGGACATGGAGCTTGTGGAGACCAGGCCCACAGGGGATGGAAACTTCCAGAAGTGGGCTGCTGTGGTGGTGCCTTCTGGAGAGGAGCAGAGATACACATGCCATGTGCAGCACGAGGGACTGCCCGAGCCCCTCACCCTGAGATGGGGGTCTCACACCATCCAGCTGATGTATGGCTGCGACGTGGGGCCGGACGGGCGCCTCCTCCGTGGGTACCAGCAGGATGCCTACGACGGCAAGGACTACCTCGCCCTGAACGAGGACCTGCGCTCCTGGACGGCCGCGGACGTGGCGGCTCAGATCACCCAGCGCAAGTGGGAGGCGGCCAATGTGGCTGAGGAGATGAGAGCCTACCTGGAGGGCACGTGCGTGGAGTGGCTCCACAGATACCTGGAGAACGGGAAGGAGACGCTGCAGCACGCGGGCTCCCACTCCTTGAGGTATTTTCATACCTCTGTGTCCCGGCCCGGCCGCGAGGAGCCCCGCTTTATCACCGTGGGCTACGTGGACGACACGCAGTTCGTGCGGTTCGACAGCGACGCCGCGAGTCCGAGAAAGGAGCCGCGGGCGCCGTGGGTGGAGCAGGAGGGGCCGGAGTATTGGGAGGAGGAGACACGGATCTCCAAGCAGAATGCACAGACTTACCGAGTGGACCTGCAGACCCTGCGCGGCTACTACAACCAGACCGAGGCCGATGGCGCCCCGAACCCTCCTCCTGTTGCTCTCGGGGGCCGTGGCCCTGACTGAGACCTGGGCTG
>S28
gcagaagacTGCCGTAGGGGTGGATCCCTCTTgaATGTGTCATAACttgtTTCTTATCAGAGGAGTTGGAGAATGTGCCTACCTGAATGACAATGGAGTCAGTAGTGCCAGCATCTATACAGACAGAAAATGGATTTGTAGCAAGCCAAAGAGTTATAATTTCCTGAAAAGATACAAAGGCCCTTCTGACCACTGGATTGGCCTTAGAAGAGAATCATACCATCACATTTGGAGGTGGACAGACAACACAGAATATAATAACATCAAGAGAAGAAAAGCCAGTGATAGAGTCACCTAAGTATGCTGCTTGCCCAAAAAGCTGGATTGGATTTGGgagtaaatgtttttatttttctgaagacaCAAGAAATTGGACTTTCAGTCAAGTCTTCTGTGTCTCATTAGAAGCCAGCCTTGCTCAGTTTGCAACTATGGAAGAACTGATGGAAGTCGATGCTATAGAAATTGATTTCCTTGAAACTAATGTCA

File_name: Plecturocebus_dubius_GCA_963575235.fa
>S1
ATGTTGTGGCTGTTCCAATTGCTCCTGTTTGTCTTCTGCTTTGGCCCAGGGAATCTAGTTTCACAAACCAGCTCAACCCCATTGACAGTGAACGGGGTTCTGGGGGAGTCAGTAACTCTTCCCCTGAAGTTTCCTGCAGAAGAGAAGATCAAGTCCATTACTTGGCATTACAATGGAGCATCTATTGCCTTCATAGCACACTGTGAAGCCCAAAGTCCACAAATCCACGTGACTAATCCGAAATGGGGAAAGCGATTGAACTTCACCCAGTGCTCCTCCCTGCAACTCAGCAACCTGGAGATGGAAGACACAGGCTCTTACAGTGCCCAGATGACCTCAGAGACCTCTGCAAATGTGTCCAGTTATACTCTGAGGATATTCAGAAAACTGAAGAACATACAAGTTACCAATCACAGTCAACTATCTCAGAATAGGATCTGTGAGATCCATCTGACTTGTTCTGTGGAGGATCCAAATGACAACATCTCATTCAAATGGGAGGCCTTGGGAAAGACACTTCTAAGTGAGCCAAATCTCACTACCTCCTGGGACCCCAGGAATTCCAGTGAACAGGATTACACCTGCATAGCAGAGAATGCTGTCAGCAATTTATCCTTCTCCGTCTCTGCCCAGAAGCTTTGCGGAGatgTTGAAAATCAATATACAGATACCAAAATGATTCTGGCTGTGGTTCTTGGGACATGCATAGTCATATTCATATTCATCATCGTGCTGTTactttttttgaagaaaagaagagCAGGTTCCCTTTCTTCGTGCTTGTCTCTTCTCCAAGGTTCCAGGGTTTGA
>S9
GGAGCGACAGTGCCCAGGGCTCTGATGTGTCTCTCACGGCTTGTAAAGGTGAGACCCTGGGGGTCTGAaGCCATCTTCCCAGCCCAACATCCCCATCGTGGGCATCGTTGCTGGCCTGGCTGTCCTTGGAGCTGTGGTCACTGGAGTTGTGGTTGCTGCTGTGATGCAGAGGAGGTTCAGCTCAGCCCCAAAGACACATGTGACCCACCACCCTGTCTCTGACCATGAGGCCACCCTGAGGTGCTGGGCCCTGGGTTTCTACCCTGCGGAAATCACACTGACCTGGCAGCAGGATGGGGAGGACCAGAACCAGGACATGGAGCTTGTGGAGACCAGGCCTGCAGGGGACGGAACCTTCCAGAAGTGGGCAGCTGTGGTGGTGCCTTCTGGAGAGGAGCAGAGATACACGTGCCATGTGCAGCACGAGGGGCtgccggagcccctcaccctgaGATGGGggTCTCACACCCTCCAGTGGATGTATGGCTGCGACCTGGGGCCCGACGGGCGCTTCCTCCGCGGGTATGAACAGTTCGCCTACGACGGCAGCGATTACCTCACCTTGAACGAGGATCTGCGCTCCTGGACTGCGGCGGACACCGCAGCTCAGATCTCCAAGCGCAAGTCAGAGGAGGCCTGTGAGGCAGAGCACCAAAGAGCCTACCTGGAGGGCACGTGCGTGGAGTGGCTCTTCAGACACCTGGAGAACGGGAAGGAGACGCTGCAGCGTGCGGGCTCCCACTCCATGAGGTATTTCCACACCTCCGTGTCCCGGCCCGGCCACGGGGAGCCCCGCTTCATCTCCGTGGGCTACGTGGACGACACGCAGTTCGTGCGGTTCGACAGCGACGCCGCGATTCCGAGGATGGAGCCGCGGGCGCCGTGGGTGGAGCAGGAGGGGCCGGAGTATTGGGACCGGGAGACACAGAAAGCCAGGGACACCGCACAGAGTTTCCGAGTGAACCTGCGGACCCTGCGCGGCTACTACAACCAGAGCGAGGCCGATGTCGCTTCAAAGTCTCTTCATGATGCTCTCGGGAGCCCTGGCCCTCACGAAGACCCGGGGGA

File_name: Eulemur_rubriventer_GCA_963574895.fa
>S1
ATGGGAGACTGGCCAGGGGGGGTGGTTCCAGGGACAGTTTTAAAgccttttccttctgtgtttaCAGGGCATGTAGTTTCACAAAACAGCTCAACTCCATTGACGGTGAATGGAGTTCTGGGGGAGTCAGTAACTCTTGCCTTGAAGTTTCCTGAAGGAAAGAAAGTCGATTCCATCACCTGGCTTTGCAATGGAACATCTATTGCCTTCATAAAGCCAGATGAAGCCAAAAGTCCAACCATCCATGTGACCAATCCAAAATGGGGAGAGCGACTGAGCTTCACCCAGTCCTGCTCCTTGCATCTCAGCAACCTGACAATGGCAGACACAGGATCTTACAGCGGCCAGATGACCACAGGGACCTCTATAACACTTTCCAGCTATACTCTGAGGGTCTTCGAAAAATTGAGGAACATACACATTACCAGCCACAGTGAACTACCTGGGAATAGGACCTGCGAGATCCACCTGACCTGCTCTGTGGAGAATCCAAATGGCAATGTCTCATTCAGGTGGCAGACCTCAGGAAACATACTTCTAAGTGAACCAAACCTCACTATCTCCTGGGACCCCCAAAATTCCAGTGAACAAAACTACACCTGCATAGCTCAGAACCCCGTTGGCAATTTAtcctcctctgtctctgcccAGAACCTCTGCAAAGgtgTTAAGAAAAATCCACACCCAGATATCATATGGCTTATGATTGTGGCTCCAGGGATATGCATAGTCTTCATTGTGCTGTTTTTATatgtttggagaaaaaaaagaggcaggTTTTCTTTCTTGCATCTTGTCTGTTCTCCAAGGTTCCAGGGATTTAGAGTCTGGGACCTCTGA
>S9
ATGGCGGTCACCGCGCCCGGAACCCTCCTGGTGATGCTGTTCTCGGGGGCCCTGGCCCTGACCGAGACCTGGGCGGGTCCCCACTCCATGAGGTATTTCTCCACCGCCGTGTCCCGGCCCGGCCGCGGGGAGCCCCGGTACATCGAAGTCGGCTACGTGGACGACACGCAGTTCGTGCGGTTCGACAGCGACGCCGCGAGTCCGAGGATGGAGCCGCGGGCGCCGTGGGTGGCGCAGGAGGGGCCGGAGTATTGGGACGAGGAGACACGGAACGCCAAGGGCAGCGCACGGACTGTCCGAGTGAACCTGCGGACCTTGCTCGGCTACAACCAGAGCGAGGCCAggtcTCACACCTACCAGAGGATGTATGGCTGCGACGTGGGGCCAGACGGTCGCCTCCTCCGCGGGTATGATCAGCACGCCTACGACGGCGCAGACTACATCGCCCTGAACGAGGACCTGCGCTCCTGGACCGGGGCGGACACGGCGGCTCAGATCACCAAGCGCAAGTGGGAGGAGGCCCGTGTGGCGGAGCAGAAGAGGGCCTACCTGGTGGAGGAGTGCGTGGACTGGCTCCGCAGATACCTGGAGCACGGGAACGACACGCTGCTGCGCGTAGGTACAAGAAGCTGCAGGGCACCTGGTATATCTCCAGGAATATATCTCCTCCCTCTGGTCCAGCGCAGGAAGAGCCTCCTGGGTGTCCAGATCCTGTACCAAGGCGGGACTCTGAGGACCCGCCCTTCCCTCTGGGACAGTTAAGG
>S28
GTATTTGGATATGAGTCGATGGTTATATTTTGAGTTTGCCATCAGAGGAGATGGAGAATGTGCCTATCTGAATGACAATGGAATCAGTAGTGCCAGGACCTACACAGATAGGAAGTGGATTTGTGGCAAGCCAAACCATTATAATTTCCTGAAAAGATACAAAGGCCCTTCTGACCATTGGATTGGCCTTAGCAGAGAATCAGGACGTCACTCTTGGAAATGGACAGACAACACTGAATATGATACCTCTGAGAGGGGAAAAGGTGCTCGTAGAGCACTGTTTGGATGCTGCAGAGCACTGTGCGTATGCTGCCTGCCCGGAAGGCTGGATTGGATTTGGAagtaaatgtttttacttttctgaagaCACAAGGAATTGGACATTCAGTCAAACTTTCTGTGCCTTGGTAGAAGCCCACCTTGCTCGGTTTGAAACTCTGGAGGAACtgTCCTATCTATTACTGTGGTTGCACTTTCTATTGCTTTGGCAGATGA

File_name: Callithrix_kuhlii_GCA_963573495.fa
>S1
gttcCCTTCCTTTGTCTACTCAGCAAACACAGGGTCCTGGTGAGCATTCAGACTTAAatgTTGAAAATCAATATACACATACCACTATGATTGTGTCTCTGGCTGTTGGGGTATTCATAGTCTTATTCAACATCATGCTGTTACTTctttggaagaaaagaagagcagGTTTCCTTTCTTCGTGCATGTCTCCTTTCCAAGGTTCCAGGGAAAACTGAAGAACATACAAGTTACCAATCACAGCCAACTCTCTCAGAATAGGATCTGTGAGATCCATCTGACTTGTTCTGTGGAGGATCCAGATGACAACATCTCATTCAGATGGGAGGCCTTGGGAAAGACACTTCTAAGTGAGCCAAACCTCACCACCTCCTGGGACCCCAGGAATTCCAGTGAACAGGACTACACCTGCGTAGCAGAGAATGCTGTCAGCAACTTatccttctctgtctctgcccaGAAGCTTTGCGGAGGGAATCTAGTTTCGCAAACCAGCTCAACCCCATGGATGGTGAATGGGATTCTGGGGGAGTCAGTAACTCTTCCCCTGGAGTTTCGTGCAGGAGAGAAGATCAAGTCCATTACCTGGCATTACAATGGAGCATCTATTGCCTTCATAGTGCCCTCTGAATCCAAAAGTCCACAAATCCACGTGACTAATCCGAAATTGGAAAAGCGACTGAACTTCACTCAGTTCTACTCCCTGCAACTCAGCAACCTGGAGATGGAAGACACAGGCTCTTACAGTGCCCAGATGTCCTCAGAGACCTCTGCAATTGTGTCCAGTTACACTCTGAGGATATTCAATGGCAACAGCGTTGACTGCCTCAAGGTCTCAAGCACCAGTCTTCACCGCGGAAAGCATGTTGTGGCTGTTCCTGTTGCTCCTGCTTGTCTTCTGCATTGGCCCAG
>S9
AACAGATGTATCACCTTGAaGACATCTTCCCAGCCCACCATCCCCATTGTGGGCGTCCTTGCTGGCCTGGCTGTCCTGGGAGCTGTGGTCACTGCAGCTGTGGTTGCTGCTGTGATGTGGAGGAGGAAGAGCTCAGGTAGGGAAAGGATGAGGAGTGGGGTCTGGGTTTTCTTACCCCCCAAAGACACAAATAACTCACCACGTCGTCTCTGACCATGAGGCCACCCTGAggtgctgggccctgggcttCTACCCTGCGGACATCACACTGACCTGGCAGCGGGATGGGGAGGACCAGATCCAGGACATGGAGCTTGTGGAGACCAGGCCATCAGGGGATGGAACCTTCCAGAAGTGGGCGGCTGTGGGGGTGCCTTCTGGAGAAGAGCAGAGATACACGTGCTATGTGCAGCACAAGGGGCTGCTGGAGCCCCTCACCCTGAGTTGGGGGTCTCACACCTTGCAGAGGCTGTACGGCTGCGACCTGGGGCCAGACGGGCGCTTCCTCCGCGGGTATTTCCGGTTAGCCTACGATGGCAAGGATTTCATCTCGCTAAACGAGGACCTGCGCTCCTGGACCGCCGCGGACACGGTGGCTCAGAACACCCAGCGCAGGTGGGAGGCGGCCAATGAGGCGGAGGTGCAGAGAGCCTACCTGGAAGGCCAGTGCCTGGAGTGCCTCCGCAGATAcctggagaaggggaaggagacgCTGCAGCGCGCGGGCTCCCACTCCATGAGGTATTTTGACACCGCCGTGTCCCGGCCCGGCCGCGGGGAGCCCCGCTTCATCTCCGTGGGCTACGTGGACGACACGCAGATCGTGCGGTTCGACAGCGACGCCGCGAGTCCGAGGGTGGAGCCGCGGGCGCCGTGGATGAAGAAGGAGGGGCCGGAGTATTGGGAGGATGAGACACTGAAAGCCAAGAACAACGCACAGAGTTTCCGACTGGGCCTGCGGACCCTGCCTGGCTACTACAACCAAAGCGAGGCCGATGGCGCCCCAAaccctcctcctgctgctctcGGGGGCCCTGGCCCTGACCGAGACCTGGGCGG
>S28
ATGCCTAGCACTTATATCTCCGTTCTGACTACAAGTGTGGTTGCACTTTCTATTGTTTTGTCAGCAAGAGAAGAAAAGCCAGTGATAGAGTCACCTAAGTATGCTGCTTGCCCAAAAAGCTGGATTGGATTTGGgagtaaatgtttttatttttctgaagacaCAAGAAATTGGACTTTCAGTCAAGTCTTCTGTGTCTCATTAGAAGCCAGCCTTGCTCAGTTTGCAACTATGGAAGAACTGAATTTCCTGAAAAGATACAAAGGCCCTTCTGACCACTGGATTGGCCTTAGAAGAGAATCATACCATCACATTTGGAGGTGGACAGACAACACAGAATATAATAACATgtTTCTTATCAGAGGAGTTGGAGAATGTGCCTACCTGAATGACAATGGAGTCAGTAGTGCCAGCATCTATACAGACAGAAAATGGATTTGTAGCAAGCCAAAGAGTTATATGTGTCATAACTTgcagaagacTGCCGTAGGGGTGGATCCCTCTtga

File_name: Microcebus_murinus_GCF_000165445.fa
>S1
ATGACAACGACGTGGACTGCCTCGAGTTCACCAGCACCGGCCTCCACTGCTGAGAGCATGTTCTGGCTGTTCCCATCTCTCCTGCTTGTCTTCTGCCTTGGCCCAGGGCATGTAGTTTCACAAAACAGCTTAATCCCATCGACGGTGAATGGAGTTCTGGGGGAGTCAGTAACTCTTATCTTGAAGTTTCCTGAAGGAAAGAAGGTCAGTGCCATCACCTGGCTTTGCAATGGAACATCTATCGCCTTCATAAATCTAAATGAAGCCAAAAGTCCATTCATCCAAGTGACTGATCCAAAATGGAGAAAGCGACTGAACCTCACCCAGTCCTACTCCTTGCATCTCAGCAACCTGACGATGGCAGACACAGGATCTTACAGTGCCCAGATGACCACAGAGGCCTTTGCAACACTTTCCAGCTACACTCTGAGGATCTTCGAAAAACTGAGGAACATAAACATTACCAGCCACAGTGAACTATCCGGGAATAGGACCTGCGAGATACACCTGACCTGCTCAGTGGAGAATCCAGATGACAATGTCTCATTCAGGTGGCAGGCCTCAGGAAACATACTTCGAAAGGAACCGAACCTCACTATCTCCTGGGACCCCCAAAATTCCAGTGAACAAAAATACACCTGCATAGCTGAGAACCCCATTGGCAATTTATCCTCCTCTGTCTCTGCCCAGAACTTCTGCAAAGGTTTTAATAAAAATCCACATGCAGGTATCATACGGACTACGGTGATTGTGGCTACTGTGCTATTCATAGTCTTCATTGGGCTGTGTTTATTCTTTGTttgcagggggaaaaaaggcaggTTTTCTTTCTTGCAACTTGTCTGTTCTCCAAAGTTCTAG
>S9
GCAGCGACAGTGCCCAGGGCTCGGATGTGTCTCTCACAGCTTGTAAAGGTGAGAGCTTGGGGGCCTGAAGCCGCCTTCCCAGCCCAGCATCCCCATGTTGGGCATCATTGCTGGCCTGGTTGTCCTTGGAGCTGTGCTCATTGGGGCTGTGGTCGCCACTGTGATGTGGAGGAAGAAGAGCTCAGACCCCCCAAGGACACATGTGACCCACCACCCCATCTCTGAGCGTGAGGCCACCCTGaggtgctgggccctgggcttcTACCCTGCGGAGATCACACTCACCTGGCAGCGGGATGGGCAGGACCAAACACAGGACACAGAGTTTGTGGAGACCAGGCCTGCAGGGGACGGAAGCTTCCAGAAATGGGCAGCTGTGGTGGTGCCTccaggagaggagcagagatACACGTGCCATGTGCAGCACGAGGGTCTGCCGGAGCCCCTCACCCTGAGATGGGgctctCACACCATCCAGAAGATGTACGGCTGCGACGTGGGGCCCGACGGGCGCCTCCTCCGCGGGTACCGGCAGTACGCCTACGACGGCGCCGACTACCTCGCCCTGAACGAGGACCTGCGCTCCTGGACCGCGGCGGACACGGCGGCTCAGATCACCGAGCGCAAGTGGGAGGCGGCCGGTGTGGCGGAGCAATACAGGGCCTACGTGGAGGGACGGTGCGTGGACGGGCTCCGCAGATACCTGGAGCACGGGAAGGACACGCTGCTGCGCGCGGNNNNNNNNNNNNNNNNNNNNNNCCCCGCCCCCAGGCTCCCACTCCCTGAGGTATTTCGCCACCGCCGTGTCCCGGCCCGGCCGCGGGGATTCCCGCTTCGTCTACGTCGGCTACGTGGACGACACGCAGTTCGTGCGGTTCGACAGCGACGCGGCGAGTCCGAGGATGGAGCCGCGGGCGCCGTGGGTGGAGCGGGAGGGGCCGGAGTATTGGGACCGGGAGACTCGGATCGCCAAGGGCAACGCGCAGACTTTCCGAGTGAACCTGCGGACCGCGCTCGGCTACTACAACCAGAGCGACGGCG
>S28
GTAAGTTTGCCATCAGAGGAGTTGGAGAATGTGCCTATCTGAATGACAATGGAATCAGTAGTGCCAGGAACTACACAGATAGGAAGTGGATTTGTAGCAAGCCAAACAGTTATGTCTATGGATGCCAAATGAGAAGCCCTATAAAGATTTCCTGAAAAGATACAAAGGCCCTTCTGACCATTGGATTGGACTTTACAGAAAATCAGCACGTCAAAGTTGGAAATGGACAGACAACACTGAATACAACACCTCTGAGAGAGGAAAAGGTGCCGTTAGAGCACTCTGTGTATGCTGCCTGCCCGGAAAGCTGGATTGGATTTGGAagtaaatgtttttacttttctgaagaCACGAGAAATTGGACATTCAGTCAAACTTTCTGTACCTCGTTAGAAGCCCACCTTGCTCAGTTTCAAACTCCGGAAGAACTGATGTTACACAATGAAGTTGTGAAACTTATTCTTTTAAGAATGCATCCTGCTTTTGTAG

File_name: Leontopithecus_chrysomelas_GCA_963574395.fa
>S1
atgTTGAAAATCAATATACAGATACCAATGTGATTCTGTTTGTGGTTCCTGGGATATGCATAGTCATGTTCATCGGCGTGCTGTTACTTgtttggaagaaaagaagagcagGTTTCCTTTCTTCGTGCTTGTCTCTCCTCCAAGGTTCCAGGGTTTGAGAAAACTGAAGAATATACAAGTTACCAATCACAGCCAACTATCTCAGAATAGGATCTGTGAGATCCATCTGACTTGTTCTGTGGAGGATCCAGATGACAACATCTCATTCAAATGGGAGGTCTTGGGAAAGACACTTCTAAGTGAGCCAAACCTCACCACCTCCTGGGACCCCAGGAATTCCAGTGAACAGGACTACACCTGCATAGCAGAGAATGCTGTCAGTAATTTatccttctctgtctctgcccAGAAGCTTTGCGGAGGGAATACAGGGAATCTAGTTTCACAAACCAGCTCAACCCCACGGATGGTGAATGGGATTCTGGGGGAGTCAGTAACTCTTCCCCTGGAGTTTTGTGCAGGAGAGAAGATCAAGTCCATTACCTGGCATTACAATGGAGCATCTATTGCCTTCATAGTACCCTCTGAAGCCAAAAGTCCACAAATCCACGTGACTAATCCGAAATGGGGAAAGCGACTGAACTTCACCCAGTGCTATTCCCTGCAACTCAGCAACCTGGAGTTGGAAGACACAGGCTCTTACAGTGCCCAGATTTCCTCAGAGACCTCTGCAAACGTGTCCAGTTATACTCTGAGGATATTCAgcctcccagccatgtggagctgtgagttcccctgcacatgctctcttttgcctgctgccatatggag
>S9
ATGGCGCCCCGAAccctcctcctgctgctctcGGGGACCCTGGCCCTGACCCAGACCAGGGCAGGCTCCCACTTCATGAGTTATTTAGCCACCGCCGTGTCCAGGCCCGGCCGCAGGGAACCCCGGTACATCGAAGTCGGCTACGTGGACGACACGCAGTTCGTGCGGTTCCACAGCGACGCCGCGGTTCCAAGGATGGAGCCGCGGGCGCCGTGGGTGGAGCAGGAGGGGCCGGAGTACTGGGACCGGGAAACACGGAGAGCCGAGGCCAACGCTCAGACTTTCCGAGTGAGCCTGCGGACTGTGCTCGGCTACTACAACCAGAGCGAGGCCGAGTCTCACACCACCCAGGATTTGTACCGCTGCGACCTGGGGCCGGACGGGAGCTTCCTCCGCGGTTATCTCCGGTTCGCCTACGATGGCAAGGATTACATCTCGCTGAACGAGGACCTGCGCTCCTGGACCGCCACGGACACGGCGGCTCTGATCACCCAGCGCAAGTGGGAGGCGGCCCAAGAGGCTGAGCAATGGAGAGCCTACCTGGAGGGCACCTGTGTGGAGCGGCTCTGCAGATACCTGGACAACGGGAAGAAGACGCTGCAGCGCGCCGAGCCCCCAAAGACACAAGTAACCCACCACACCATCTCTGACCATGAGGCCACCCTGAGGTGCTGGGCCCTGGGCTTCTACCCTGTGGAGATCACACTAACGTGGCAGCGGGATGGCGAGGACCAGACCCAGGACACTGAGCTTGTGGAGACCAGGCCAGCAGGGGATGGAACCTTCCAGAAGTGGGCGGCTGTGGTGGTGCCTTCTGGAGAAGAGCAGAGATACACATGCCACGTGCAGCACGAGGGGCTgccggagcccctcaccctgaGATGGGAGTCGTCTTCCCAGCTCACCATCCCCACTGTGGGCATCGTTGCTGGCCTGGCTGTCTTGGGAGCTGTGGTCACTGGTGCTGTGGTCACTGCTGTGATGTGGAGGAGGAAGAGTTCAGCACATGTGACAATGAAGGACAGATGTATCACCTTGATGATTGTGGTGTTGGGGTCTTGA
>S28
ggcaatgcagagATCCCCCACTGGGATGCTACCTGGTAGAGCTGTAAACCTTGAGAACATAAAAGACACTAAATGCAGAAATGGTTTATATTACTATGAAGCAGTATTAATGACAggcttttgcttttctcttattcACATTAAAATATGGAGGGGGGCAGATAATGATAGGGGAGGAACAAATGCAGTTGCTAACttgcaaatatttaatatttttgtgtttgtttttaggtTTCTTATCAGAGGAGTTGGAGAATGTGCCTACCTATATGACAATGGAGTCAGTAGTGCCAGCGTCTACACAGACAGAAAATGGATTTGTAGCAAGCCAAACAGTTATGTCTACAATGGCAGCAGTTCATTTGGGTACAGCAGCAAGCATCA

File_name: Otolemur_garnettii_GCF_000181295.fa
>S9
GGCCCTGTGTGCCAACAGTTAATTGTCTTGTATAGCATATGTGACAGTGAAGGAAAGTTTTAAGTAGCATGTGCTGCTTCCCAGCCCAGCATGCTCATGGTGGGCATGGTTGCTGGCCTGGTTCTCCTTGGAACTCTGTTGACTGGAGCTGTGGTTGTGATGTGGAGGAAGAAGAGCTCAGCAGTATCCCCCAGAGACACGTGTGACCCACCACCCCACCTCTGACCATGAGGCCACCCTGAGGTGCTGGGCCCAGGGCTTCTACCCGGCAGAGATCACACTGACCTGGCAGCGGGATGGGGAGGATCAGACTCAGGACATGGAGCTTATAGAGACCAGGCCTGCAGGAGATGGAACGTTCCAGAAGTGGGCAGCTGTGGTGGTGCCTTCTGGAGAAGAGCAGAGATACACATGCCATGTGCAGCATGAGGGGCTGCCAGAGCCCCTCATCCTGAGATGGGGGTCTCACACCCTCCAGGAGATGTACGGCTGCGACGTGGGGCCGGACGGGCGCCTCCTCCGCGGGTATCAGCAGCACGCCTACGACGGCGCCGACTACATCGCCCTGAACGAGGACCTGCGCTCCTGGACCGCGGCGGACCCGGCGGCTCAGATCACCCAGCGCAAGTGGGAGGCGGAGGGTGCGTCGGAGGGAGACAGGGCCTACCTGGAGGAGGAGTGTGTGGACTGGCTCCGCAGATACCTGGAGAACGGGAAGGACACCCTGCAGCGCGCGGGGTCCCACTCCATGAGGTATTTCTCCACCGCCGTGTCCCGGCCCGGCCGCGGGGAGCCCCGGTTCATTTCCGTCGGCTACGTGGACGACACGCAGTTCGTGCGGTTCGACAGCGACGCGGAGAATCCAAGGGAGGAGCCGCGGGCGCCGTGGATAGAGCGGGAGGGGCCGGAGTATTGGGACGAGCAGACACGGCGCGCCAAGGGCGCTGCACAGACTTTCCGAGTGAGCCTGGAGAACCTGCGCCGCTATTACAACCAGAGCGAGGACGATGGGGGTCACGGTGCCCCAAaccctcctcctgctgctgtcGGCGGCCCTGGTCCTGACTGAAGCCTGGGCGG
>S28
ATACAAACAATTAAAGATTGAGTTTGGCATCAGAGGAGTTGGAGAATGTGCCTATCTAAATGACAATGGAATCAGTAGTGCCAGGACCTACACAGACAGGAAATGGATTTGTAGCAAACCAAACAGTTATGTCAGCAGCTGCCAAATTACAGATAATTTCCTGAAAAGATACAAAGGCCCCTCTGACCATTGGATTGGCCTGAGCCGAGAATCAGCACAGGACATTTGGAAGTGGACAGACAACACTGAATACACCCTCTTTGAGACGGGAAAAGGTGGTCTCAGAGCCCACTCTGTATGCTGTCTGCCCAAAAAACTGGATTGGATTTgaaagtaaatgtttttatttttctgaagacaCAAGGAATTGGACGTTCAGTCAAACCTTCTGTGCTTCCTTAGAAGGCAACCTTGCTCGATTTGAAACTCTGGAGGAATTGGGATTTTTGTTACCTTTTCATCATTGCAGTCCTAACTGCAGGTGTGGTTGCACTTTCTATTGTTTCATCAGAT

File_name: Cercopithecus_campbelli_lowei_GCA_963574615.fa
>S1
GGTCCTAGGAATTTGGCTTATCCAGGTGCAGGTGCTCAGCAAACCCTTGAGGCCTAACTCAGGGTGACAGCCCTTGTCACCTGCCAACAACCCTCATTCCACTTACACACATGTGCTCTGTCCTCTCtcattctactttctctctttcAGGTTCCAAAGCAACTGAAGCCACCTATCACTCAAGAGGCTGCCAAGGCCTCAAATTAGAGTGGATTCTACCATCTCTGAGAATGGGATCTGTAATGCCATCTTGAGGTGTTctgtggaggaaggaggaaagaccATCACATATGAGTAGACATCAGTGGGACCAGGGGCTGCTGTGTCCCACGTGGGGTCAGTCCTCAATGGCTCCTGGAGTCTTCGTGACCTGGATTGGATCTACACTTGCACAGCTCTGAATCCTGTTAGCTACAGCAACTCTACTCCCATCCTTGCTGCACAGTTTTGTGCAGTCCACAAATCTATGTGACTCATCCGAAATGGCAAAAACGACTGAACTTCACCCAGTCCTACTCCCCGCAACTCAGCAACCTGGAGATGGAAGACACAGGCTCTTACAGTGCCCTGATAGCCACAGAGACCTCTGCAAAGCTATCCAGTTACACTCTGAGGATATTCAGGAATCTAGTTTCACAAAGCAGCTCAACCCCATTGATGGTGAATGGGGTTCTGGGGGAGTCAGTAACTCTTCCCCTGGAGTTTCCTGCAGGAGAGAGGATCCAGTCCATCACTTGGCTTTGCAGTGGAACATCTTTTGCTTTCATAGTACTCTATGAAGAATGAAACCTCTTGCTcagcttctcctctttctcctccagtTCCAGAAAG
>S9
ACCCCCCAAAGACACACGTGACCCACCACCCCGTCTCTGACCATGAGGCCACCCTGAGGTGCTGGGCCCTGGGCTTCTACCCTGCGGAGATCACACTGACCTGGCAGCGGGATGGGGAGGACCAAACTCAGGACACCGAGCTTGTGGAGACCAGGCCAGCAGGAGATGGAACCTTCCAGAAGTGGGGAGCTGTGGTGGTGCCTTCTGGAGAAGAACAGAGATACACGTGCCATGTGCAGCATAAGGGGCTGCCGGAGCCCCTCACCCTGAGATGGGGTAAGGGTCTCACACCCTCCAGAGGATGGTTGGCTGCGACGTGGGGCCCGACGGGCGCCTCCTCCGCGGGTATCACCAGTTAGCCTACGACGGCAAGGATTACATCGCCCTGAGCGAGGACCTGCGCTCCTGGACCGCGGCAGACACGGCAGCTCAGAACACCCAGCGCAAGCGGGAGGCGGCCGGTGACGCGGAGAGGGTGAGAGCCTACCTGGAGGGCGAGTGCGTGGAGTGGCTCCGCAGACACCTGGAGAACGGGAAGGAGATGCTGCAGCGCGCGGGCTCCCACACCTTGAGGTATTTCAGCACCGCCGTGTCCCGGCCCGGCCGCGGGGAGCCCTGGTATCTCGAAGTCGGCTACGTGGACGACACGCAGTTCGTGCGGTTCGACAGCGACGCCGAGAGTCCGAGGATGGAGCCGCGGGCGCCGTGGATGGAGCAGGAGGGGCCGGAGTATTGGGACCGGGAGACACGGAGAGCCAAGGAGGCCACACAGCATTTCCGAGTGTGCCTGCGGACCGTGCGCGGCTACTACAACCAGAGCGAGGCCGATGCCGGTCGTGGCGCCCCGAaccctcctcctgctgctcttGGCGGCCCTGGCCCTGACCAAGACCTGGGCCG

File_name: Chiropotes_israelita_GCA_963573965.fa
>S1
atgcaggccgggcacagtggctcaccctgtaatcccagctctttgggaggccaggGGAATCTAGTTTCACAAACCAGCTCAACTCCATTGATAGTGAACGGGGTTCTGGGGGAGTCAGTAACTCTTCCCCTGAAGTTTCCTGCAGAAGAGAAGATCAAGTCCATTACTTGGCATTACAATGGAGCATCTATTGCCTTCATAGCATCCTGTGAAGGCAGAAGTCCACAAATCTACGTGACTAATCCAAAATGGGGAAAGCGACTGAACTTCACCCAGTGCTACTCCCTGCAACTCAGCAACCTGGAGATGGAAGACACAGGCTCTTACAGTGCCCAGATGTCCTCAGATACCTCTGCAAATGTGTTCAGTTACACTCTGAGGATATTCAGAAAATTGAAGAACATACAAGTTACCAATCGCAGTCAACTGTCTCAGAATAGGGTCTGTGAGATCCATCTAACTTGTTCTGTGGAGGATTCAAATGACAACGTCTCATTCAAATGGGAGGCCTTGGGAAAGACACTTCTAAGTGAGCCAAATCTCACTACCTCCTGGGACCCCAGGAATTCCAGTGAACAGGACTACACCTGCATAGCAGAGAATGCCGTCAGCAATTTATCCTTCTCCGTCTCTGCCCAGAAGCTTTGCGGAGatgTTGAAAATCAATATACAGATACCAATATGATTCTGGTTGTGGCTCTTGTGACATGCATAGTcatattcatcatcatcatcaccatcgtgCTGTTACTTGTTCTGAAGAAAAGAAGAGCaggtttcctttcttcctgcttgTCTCTTTTCCAAGGTTCCAGGGTTTGA
>S9
CAGATATGACAATGAAGGACAGATGTATCACCTTGAAGATTGTGGTGTTGGGGTCCTGAAGCCGTCTTCCCAGCCCACCAACCCCATCGTGGGCATCGTTGCTGGTCTGGCTGTCCTAGGAGCTGTGGTCACTGCTGTGATGCGGAGGAGGAAAAGTTCAGACCCCCCAAAGACACATGTGACCCACCACCCTGTCTCTGACCGTGAGGTCACCCTGAggtgctgggccctgggcttCTACCCTGCGGAGATCACACTGACCTGGCAGCGGGATGGGGAGGACCAAACTCAGGACACTGAGCTTGTGGAGACCAGGCCCGCAGGGGATGGAACCTTCCAGAAGTGGGCGGCTGTGGTGGTGCCTTCTGGAGAAGAGCAGAGATACACGTGCCATGTGCAGCACGAGGGGCTGCTGGAGCCCCTTACCCTGACGTGGGGTAAGGAGGGGGATGGGTCTCACACCTTCCAGTGGATGTATGGCTGCGACCTGGGGCCCGACGGGCGCTTCCTCCGCGGGTACCGACAGTTCGCCTACTACGGCAAGGATTACATCGCCTTGAACGAGGACCTGCGCTCCTGGACTGCCGCGGACACGGCGGCTCAGATCACCCAGCGCAAGTGGGAGGCGGTCCGTGCGGCGAAGAAGCTGAGAGCCTACCTGGAGGGCGAGTGCGTGAAGTGGCTCCGCAGATACCTGGAGAACGGGAAGGAGACGCTGCAGAGCGCGGGCTCCCACTCCTTGAGGTATTTCGACACCGCCGTGTCCCGGCCCGGCCGCGGGAAGCCCCGCTTCATCTCCGTGGGCTACGTGGACGACACGCAGTTCGTGCGGTTCGACAGCGACGCCGGAATTCCCAGGATGGAGCCGCGGGCGCCATGGGTGGAGCAGGAGGGGCCGGAGTATTGGGACCGGAATACTCGGACAGCCATGGACAACGCACAGACCTTCCAACAGGACCTGCGGATCTTGCTCCACTACTACAACCAGAGCGAGGCCGATGGCGACTCGCTGTCTTGGGGACCAGAaccctcctcctgctgctctcgGGG

File_name: Plecturocebus_brunneus_GCA_963573885.fa
>S1
atgTTGAAAATCAATATACAGATACCAAAATGATTCTGGCTGTGGTTCTTGGGACATGCATAGTCATATTCATATTCATCATCGTGCTGTTactttttttgaagaaaagaagagCAGGTTCCCTTTCTTCGTGCTTGTCTCTTCTCCAAGGTTCCAGGGTTTGAGAAAACTGAAGAACATACAAGTTACCAATCACAGTCAACTATCTCAGAATAGGATCTGTGAGATCCATCTGACTTGTTCTGTGGAGGATCCAAATGACAACATCTCATTCAAATGGGAGGCCTTGGGAAAGACACTTCTAAGTGAGCCAAATCTCACTACCTCCTGGGACCCCAGGAATTCCAGTGAACAGGATTACACCTGCATAGCAGAGAATGCTGTCAGCAATTTATCCTTCTCCGTCTCTGCCCAGAAGCTTTGCGGAGGGAATCTAGTTTCACAAACCAGCTCAACCCCATTGACAGTGAACGGGGTTCTGGGGGAGTCAGTAACTCTTCCCCTGAAGTTTCCTGCAGAAGAGAAGATCAAGTCCATTACTTGGCATTACAATGGAGCATCTATTGCCTTCATAGCACACTGTGAAGCCCAAAGTCCACAAATCCACGTGACTAATCCGAAATGGGGAAAGCGATTGAACTTCACCCAGTGCTCCTCCCTGCAACTCAGCAACCTGGAGATGGAAGACACAGGCTCTTACAGTGCCCAGATGACCTCAGAGACCTCTGCAAATGTGTCCAGTTATACTCTGAGGATATTCAATGGCAACAGCGTTGACTGCCTCAAGGTCTCAAGCTCCAGTCTTCACCACGGAGAGCATGTTGTGGCTGTTCCAATTGCTCCTGTTTGTCTTCTGCTTTGGCCCAG
>S9
ATGTCGCTTCAAAGTCTCTTCATGATGCTCTCGGGAGCCCTGGCCCTCACGAAGACCCGGGGGAGCTCCCACTCCATGAGGTATTTCCACACCTCCGTGTCCCGGCCCGGCCACGGGGAGCCCCGCTTCATCTCCGTGGGCTACGTGGACGACACGCAGTTCGTGCGGTTCGACAGCGACGCCGCGATTCCGAGGATGGAGCCGCGGGCGCCGTGGGTGGAGCAGGAGGGGCCGGAGTATTGGGACCGGGAGACACAGAAAGCCAGGGACACCGCACAGAGTTTCCGAGTGAACCTGCGGACCCTGCGCGGCTACTACAACCAGAGCGAGGCCGggTCTCACACCCTCCAGTGGATGTATGGCTGCGACCTGGGGCCCGACGGGCGCTTCCTCCGCGGGTATGAACAGTTCGCCTACGACGGCAGCGATTACCTCACCTTGAACGAGGATCTGCGCTCCTGGACTGCGGCGGACACCGCAGCTCAGATCTCCAAGCGCAAGTCAGAGGAGGCCTGTGAGGCAGAGCACCAAAGAGCCTACCTGGAGGGCACGTGCGTGGAGTGGCTCTTCAGACACCTGGAGAACGGGAAGGAGACGCTGCAGCGTGCGGATGCCCCAAAGACACATGTGACCCACCACCCTGTCTCTGACCATGAGGCCACCCTGAGGTGCTGGGCCCTGGGTTTCTACCCTGCGGAAATCACACTGACCTGGCAGCGGGATGGGGAGGACCAGAACCAGGACATGGAGCTTGTGGAGACCAGGCCTGCAGGGGACGGAACCTTCCAGAAGTGGGCAGCTGTGGTGGTGCCTTCTGGAGAGGAGCAGAGATACACGTGCCATGTGCAGCATGAGGGGCtgccggagcccctcaccctgaGATGGGaGCCATCTTCCCAGCCCAACATCCCCATTGTGGGCATCGTTGCTGGCCTGGCTGTCCTTGGAGCTGTGGTCACTGGAGTTGTGGTTGCTGCTGTGATGCAGAGGAGGTTCAGCTCAGGACCTGTGATACTGAAGGACAGATTTATCACCTTGATGATTGTGGTGATGGGGACCTGA

File_name: Ateles_paniscus_GCA_963573985.fa
>S1
ATGACCTGGGAGCGACCAGCCAGTACCAGCTGCCTACTAAGCAAGAGGAATCTAGTTTCACAAACCAGCTCAACCCCATTGGAGGTGAACGGGGTTCTGGGAGAGTCAGTAACTCTTCACCTGGAGTTTCCTGCAGGAGAGAAGATCAAGTCCATTACTTGGCATTACAATGGAGCATCTATTGCCTTCATAGCACCCTCTGAAGCCAAAAGTCCACAAATCCACGTGACTAATCCGAAATGGGGAAAGCGACTGAACTTCACCCAGTGCTACTCCCTGCAACTCAGCAACCTGAAGATGGAAGACACAGGCTCTTACAGTGCCCAGATGTCCTCAGAGACCTCTGCAAATGTGTCCAGTTACACTCTGAGGATATTCAaaaaactgaagaaCATACAAGTTACCAATCACAGTCAACTATCTCAGAATAGGATCTGTGAGATCCATCTGACTTGTTCTGTGGAGGATCCAAATGACAACATCTCATTCAAATGGGAGGCCTTGGGAAAGACACTTCTAAGTCAGCCAAACCTCACTACCTCCTGGGACCCCAGGAATTCCAGTGAACAGGACTACACCTGCATAGCAGAAAATGCTGTCAGCAATTtatccttctctgtctctgcccaGAAGCTTTGCGGAGatgTTGAAAATCAATATACAGATACCAATATGATTCTGGTTGTGGTTCTTGGGATATGTATAGTCACGTTCATCATCGTGCTGTTACTTGTTTTGAGGAAAAGAAGAGCAGGTTTCCTTTCTTTGTGCTTGTCTCTTCTCCAAGTTTCCATGGTTTGA
>S9
CAGATATGACAATGAAGGACAGATGTATCACCTTGATGATTGTGGTGTTGGGGTCCTGAAGCCGTCTTCCCAGCCCACCAACCCCATCGTGGGCATCGTTGCTGGCCTGGCTGTCCTAGGAGCTGTGGTCACTGGAGCTGTGGTTGCTGCTGTgatgtggaggaggaagagctcaGATCCCCCAAAGACACAGGTGACCTACCACCCGGTCTCAGACCATGAGGCCACCCTGaggtgctgggccctgggcttcTACCCTGCGGAGATCACACTGACCTGGCAGCGGGATGGAGAGAACCAAACGGAGGACACTGAGCTTGTGGAGACCAGGCCAGCAGGGGATGGAACCTTCCAGAAGTGGGCGGCTGTGGTGGTGCCTTCTGGAGAGGAGCAGAGATACACATGCCATGTGCAGCACGAGGGGCTGCTGGAACCCCTCACCCTGAGATGGGggtCTCATACCTTCCAGTGGATGTATGGCTGCGACTTGGGGCCTGACGGGCGCTTCCTCCGCGGGTACCGACAGTTCGCCTATGACGGCAAGGATTACATCGCCTTGAACGAGGACCTGCGCTCCTGGACTGCCAAGGACACGGCGGCTCAGATCACCCAGCGCAAGTGGGAGGCGGTCCGTGCGGCGAAGAAGCTGAGAGCCTACCTGGAGGGCGAGTGCGTGAAGTGGCTCCGCAGATACGTGGAGAATGGGAAGGAGACGCTGCAGCGCGCGGGCTCCCACTCCTTGAGGTATTTCGACACCGCCGTGTCCCGGCCCGGCCGCGGGGAGCCCCGCTTCATCTCCGTGGGCTACGTGGACGACACGCAGTTCGTGCGGTTCGACAGCGACGCCGCGATTCCGAGGATGGAGCCGCGGGCCCCGTGGGTGGAGCAGGAGGGGCCGGAGTATTGGGACCGGAATACTCGGACAGCCAAGGACAACGCACAGACTTTCCAACAGGACCTGCGGAACTTGCTCCGCTACTACAACCAGAGCGAGGCCGATGACTGTCTTGGCGACCCGAACCCTCCTCCTGTTGCTCTCGGGGGCTCTGGCCCTGACTGAGACCTGGGCGG

File_name: Microcebus_griseorufus_GCA_008750995.fa
>S1
GAGCTGGAAATGAAAAAGTCGgggatttttcttctctgaaaggGTCTGGATTTCTTGCTGTGCTCTCTCTCTTTAACCACCTGCATTTCAGAACCTTTCCTAgTGGAGCCACCCACTAAGTCTGGGGAGCTAGATGACCGTGGGGCATGTATTTTCACAAAATAGCTCAACCTCATTGACGGTGAATGGAGTTCTGGGGGAGTCAGTAACTCTTACCTTGAAGTTTCCTGAAGGAAAGAAGATCAGAGCCATCTCCTGGCTTTGCAATGGAACATCTATCGCCTTCATAAATCTAGATGAAGCCAAAAGTCCATTCATCCAAGTGACTGATCCAAAATGGAGAAAGCGACTGAACTTCACCCAGTCCTACTCCTTGCATCTCAGCAACCTGACGATGGCAGACACAGGATCTTACAGTGCCCAGATGACCACAGAGACCTCTGTAACACTTTCCAGCTACACTCTGAGGATCTTCGATGGGGCCTCCTGctcagcttctcctcctcctgctgcttctCCAGTTCCAGAAAT
>S9
CCGGGGGCCTGATGTAGACAGGAGCCCATGGGAGGCTCCCCACCCCATAATCCTCGTGTAGCCACCTCTCCTGTGGGCTCTGACCAGAGCCGCCTTCCCAGCCCAGCGTCCTCATGGTGGACATCGTTGCTGGCCTGGTTCTCCTTGGAGCTGTGCTCATTGGAGCTGTGACCCCCCAAGGACACACGTGACCCACCACCCCAGCTCTGAGCATGAGGCCACCCTGaggtgctgggccctgggcttcTACCCTGCGGAGATCACACTGACCTGGCAGCGGGATGGGCAGGACCTCACCCAGGATATGGAGTTTGTGGAGACCAGGCCTGCAGGGGACGGAACCTTCCAGAAATGGGTGGCTGTGGTGGTGCGTccaggagaggagcagagatACACGTGCCATGTGCAGCACGAGGGTCTGCCGGAGCCCCTCACCCTGAGATGGGgctctCACACCATCCAGTGGATGTACGGCTGCGACGTGGGGCCGGACGGTCGCCTCCTCCGCGGGTATGAACAGTTCGCCTACGACGGCGCCGACTACATCGCCCTGAACGAGGACCTGCGCTCCTGGACCGCGGCGGACACGGCGGCTCAGATCACCCAGCGCAAGTGGGAGGTGGCCGGTGACGCGGAGCACCGCAGGGCCTACCTGGAGGGAGAGTGCGTGGACTGGCTCCGCAGATACCTGGAGCACGGGAAGGACACGCTGCTGCGAGCGGGCTCCCACTCCCTGAGGTATTTCGCCACCGCCGTGTCCCGGCCCGGCCGCGGGGATTCCCGCTTCATCTCCGTCGGCTACGTGGACGACACGCAGTTCGTGCGGTTCGACAGCGACGCGGCGAGTCCGAGGGTGGAGCCGCGGGCGCCGTGGGTGGAGCGGGAGGGGCCGGAGTATTGGGACCGGGAGACTCGGATCGCCAATGGCCACGCGCAGAATTTCCAAGTGAACCTGAGGAACCTGCGCGGCTACTACAACCAGAGCGACGCCGATGGCGGTCCCGGCGCCCCGAGCCCCGCTCCTGCTGCTGTGGGGGGCCCTGGCCCTGACGGAGACCCGGGCGG
>S28
ATGATCTTAGGAGAGAGTAGTATAGTTGTTGCTATAGAAGTTGATTTCCTTGGACCTGTGAATATCAATGTACACCTCAGAAAGTCAGGGGGACAGCACTCTGTGTATGCTGCCTGCCCGGAGAGCTGGATTGGATTTGGAagtaaatgtttttacttttctgaagACACGAGAAATTGGACATTCAGTCAAACTTTCTGTACCTCGTTAGAAGCCCACCTTGCTCAGTTTCAAACTCCGGAAGAACTGGATTTCCTGAAAAGATACAAAGGCCCTTCTGACCATTGGATTGGACTTTATAGAAAATCAGCACATCAAATTTGGAAATGGACAGACAACACTGAATACAACACCTCGTTTACTATCAGAGGAGTTGGAGAATGTGCCTATCTGAATGACAATGGAATCAGTAGTGCCAGGAACTACACAGATAGGAAGTGGATTTGTAGCAAGCCAAACAGTTATGTCTACAGCTGCCAAATGAGAAGCCCTTTATACAAAGATGCAAACTATCATAGAGTCATATAA

File_name: Callimico_goeldii_GCA_963573925.fa
>S1
atgTTGAAAATCAATATACAGATACCAATATTATTCTGCTTGTGATTCTTGGGATATGCATAGTCATGTTCATCAGCGTGCCGTTACTTGtttggaagaaaagaagagcagGTTTCCTTTATTCGTGCTTGTCTCTTCTCCAAGATTCCAGGGTTTGAGAAAACTGAAGAACATACAAGTTACCAGTCACAGCCAACTCTCTCAGAATAGGATCTGTGAGATCCATCTGACTTGTTCTGTGGAGGATCCAGATGACAACATCTCATTCAAATGGGAGGCCTTGGGAAAGACACTTCTCAGTGAGCCAAACCTCACCACCTCCTGGGACCCCAGGAATTCTAGTGAACAGGACTACACCTGCATAGCAGAGAATGCTGTCAGCAATTTatccttctctgtctctgcccaGAAGCTTTGCGGAGGGTGAAGGACTCGGCAGGGATTTTGTCAGGAACATTTTTGAAACCTTTTCCTTCTGTGTTTACAGGGAATACAGAGAATCTAGTTTCACAAACCAGCTCAACCCCACGGATGGTGGATGGGGTTCTGGGGGAGTCAGTAACTCTTCCCCTGGAGTTTCGTGCAGGAGAGAAGATCAAGTCCATTACCTGGCATTACAATGGAGCATCTATTGCCTTCATAGCACCCTCTGAATCCAAAAGTCCACAAATCCACGTGACTAATCCGAAATGGGAAAAGCGACTGAACTTCACTCAGTGCTACTCCCTGCAACTCAGCAACCTGGAGATGGAAGACACAGGCTCTTACAGTGCCCAGATGTCCTCAGAGACCTCTGCAAATGTGTCCCGTTACACTCTGAGGATATTCAATGACCTGGGA
>S9
ATGGCGCCCCGAACCCTCCTCCTGTTGCTCTCTGGTGCCCTGGCCCTGACTGAGACCTGGGCGGGCTCCCACTCCTTGAGGTATTTCAGCACCACCGTGTCCCGGCCCGGCCGCGGGGAGCCCCGCTTCATCGCCGTCGGCTACGTGGACGACATGCAGTTCGTGCGGTTCGACAGCGACGCCGCGAGTCCGAGAAAGGAGCCGCGGGCGCCGTGGATGGAGCAGGAGGGGCCGGAGTATTGGGACCGGGAGACACGGATCTCCAAGCAGAATGCACAGACTTTCCGAGTGGACCTGCAGACCCTGCGCGGCTACTACAACCACACCAAGGTCGGGTCTCACACCATCCAGTGGATGTGTGGCTGCGACCTGGGGCCGGACGGGCGCCTCCTCCGCGGGTATGACCAGTACGCCTACGACGGCTGGGACTACATCGCCCTGAACGAGGACCTGCGCTCCTGGACTGCCGCGGACGTGGCGGCTCAGATCACCCAGCGCAAGTGGGAGGCGGCCAATGGGGCTGAGAGGATGAGAGCCTACCTGGAGGGCGAGTGCCTGGAGTGGCTCCGCAGATACCTGGAGAACGGGAAGGAGACGCTGCAGCGCGCGGAGCCCCCTAAGACACACGTGACCCACCACCCCGTCTATGACCATGAGGCAACTCTGAGGTGCTGGGCCCTAGGCTTCTACCCTGCGGAGATCACTCTGACCTGGCAGCGGGATGGGGAGGACCAGACCCAGGACATGGAGCTCGTAGAGACCAGACCCGCAGGGGATGGAACTTTCCAGAAGTGGGCTGCTGTGGTGGTGCTTTCTGGAGAGGAGCACAGATACACATGCCATGTGCAGCACGAGGGGCTGTCCGAGCCCCTCACCCTGAGATGGGAGCCGCCTTCCCAGCCCACCATCCCCATCATGGGCATCGTTGCTGCCTTGGCTATCCTTGGGGCTGTAGTTGGAGCTGTGGTCACTGCTATGATGTGGAGGAAGAAGAGCTCAGGTGAGGAAGGGCCCCAGGTAGAAGTGTGCCCTGCCTGGTTATGGGAAGCATCATCCACACTCATGAGCTGA

File_name: Cacajao_ayresi_GCA_963573425.fa
>S1
ATGGCAACAGCGTTGACTGCCTCAAGGTCTCAAGCACCAGTCTTCACCGCGGAAAGCATGCTGTGGCTGTTCCGATTGCTCCTGCTTGTCTTCTGCTTTGGCCCAGGGAATCTAGTTTCACAAACCAGCTCAACCACATTGACAGTGAACGGGGTTCTGGGGGAGTCAGTAACTCTTCCGCTGGAGTTTCCTGCAGGAGAGAAGATCAAGTCCATTACTTGGCATTACAATGGAGCATCTATTGCCTTCATAGCACCCTGTGAAGCCAAAAGTCCACAAATCCACGTGACTAATCCAAAATGGGGAAAGCGACTGAACTTCACCCAGTGCCGCTCCCTGCAACTCAGCAACCTGGAGATGGAAGACACAGGCTCTTACAGTGCCCAGATGTCCTCAGAGACCTCTGCAAATGTGTCCAGTTACACTCTGAGGATATTCAGAAAACTGAAGGACATACAAGTTACCAATCACAGTCAACTGTCTCAGAATAGGGTCTGTGAGATCCATCTAACTTGTTCTGTGGAGGATTCAAATGACAACGTCTCATTCAAATGGGAGGCCTTGGGAAAGACACTTCTAAGTGAGCCAAATCTCACTACCTCCTGGGACCCCAGGAATTCCAGTGAACAGGACTACACCTGCATAGCAGAGAATGCCGTCAGCAATTTATCCTTCTCCGTCTCTGCCCAGAAGCTTTGCGGAGatgTTGAAAATCAATATACAGATACCAATATGATTCTGGTTGTGGCTCTTGTGACATGCATAGTCatattcatcatcatcatcattatcgtGATGTTACTTGTTCTGAAGAAAAGAAGAGCaggtttcctttcttcctgcttgTCTCTTTTCCAAGGTTCCAGGGTTTGA
>S9
AGCCACCTTCCCAGCTCACCCTCCCTATCGTGAGCATCGTTGCTGGCCTGGCTGTCCTAGGAGCTGTGGGCATCGGAGCTGTGGTCACTGCTGTgatgtggaggaggaagagctcaGGTACGaaaggggtgaggggtggggtcTGGGTTTTCTTGTCCCACTGGAGGTTTATCCCCCAAAGACACACGTGACCCACCACCCCGTCTTTGACCATGAGGCCACCCTGaggtgctgggccctgggcttcTACCCTGCGGAGATCACACTGACCTGGCAGCGGGATGGGGAGGACCAAACTCAGGACACCGAGCTTGTGGATACCAGGCCAGCAGGGGATGGAACCTTCCAGAAGTGGGCAGCTGTGGTGGTGCCTTCTGGAGAAGAGCAGAGATACACGTGCCATGTGCAGCACGAGGGGCTGCCGGAGCCCCTCGCCCTGAGATGGGggTCTCACACCCTCCAGAAAATGTACGGCTGCGACGTGGGGCCCGAGGGGCGCCTCCTCCGCGGGTACCGGCAGGACGCCTATGATGGCAAGGATTACATCGCCCTGAACGAGGACCTGCGCTCCTGGACCGCCGCGGACATGGCGGCCCAGATCACCAAGCGCAAGTGGGAGGCGTCCAATGCTGCGGAGGAAGAGAGAGCCTACCTGGAGGGCAAGTGCGTGGAGTCGCTCAGCAGATACCTGGAGAACGGGAAGGAGACGCTGCAGCGCGCGGGCTCCCACTCCTTGAGGTATTTCAGCACCTCCGTGTCCCGGCCCGGCCGCGGGGAGCCCCGCTTCATCACCGTGGGCTACGTGGACGACACGCAGTTCGTGCGGTTCGACAGCGACGCGGCGATTCCGAGAAAGGAGCCCCGGGCGCCGTGGATGGAGAAGGAGGGGCCGGAGTATTGGGACCGGGAGACACGGATCTCCAAGGACAAAGCACAGATTTACCGAGCGAACCTGCGGAACCTGCGCGGCTACTACAACCAGAGCGAGGCCGATGGGGTCAGGGCGCCCCGAATCCTCCTCCT

File_name: Saguinus_midas_GCA_030247035.fa
>S1
atGTTGAAAATCAATATACAGATACGAATATGATTCTGTTTGTGGGTCTTGGGATATGCATAGTCATGTTCATCAGCGTGCCGTTACTTGTctggaagaaaagaagagcagGTTTCCTTTCTTCGTGCTTGTCTCTTCTCCAAGTTTCCAGGGTTTGAGAAAACTGAAGAACATACAAGTTACCAATCACAGCCAACTATCTCAGAATAGGATCTGTGAGATCCATCTGACTTGTTCTGTGGATGATCCAGATGACAACATCTCATTCAAATGGGAGGCCTTGGGAAAGATACTTCTAAGTGAGCCAAACCTCACCACCTCCTGGGACCCCAGGAATTCCAGTGAACAAGACTACACTTGCATAGCAGAGAATGCTGTCAGCAATTTatccttctctgtctctgcccaGAAGCTTTGCAGAGGGAATCCAGTTTCACAAACCAGCTCAACCCCATGGATGGTGAATGGGATTCTGGGGGAGTCAGTAACTCTTCCCCTGGAGTTTCGTGCAGGAGAGAAGATCAAGTCCATTACCTGGCATTACAATGGAGCATCTATTGCCTTCATAGCACCCTCTGAAGCTAAAAGTCCACAAATCCACGTGACTAATCCGAAATGGGGAAAGCGACTGAACTTCACCCAGTGCTACTCCCTGCAACTCAGCAACCTGGAGATGGAAGACACAGGCTCTTACAGTGCCCAGATGTCCTCAGAGACCTCTGCAAATGTGTCCAGTTACACTCTGAGGATATTCAATGGCAACAGTGTTGACTGCCTCAAGGTCTCAAGCACCAGTCTTCACCACGGAAAGCATGTTGTGGCTGTTCCAATTGCTCCTGCTTGACTTCTGCGTTGGCCCAG
>S8
ATGTATAAACAGGTATGggcatctgtgtgtatgtgtgtgtttgtaagtgtgtatatgtatgtatctgtacATATTTACGTAATAAGCACATAtgggtatGCTCTCACTCTGAGGTATTTCGGCACTGCCTTGTCCCGGCCGGGCCACGGGGAGCCCCGCTTCATCGCCGTGGGCTACGTGGACGACACGCAGTTCGTGGGGTTCGACAGCGACGCTGCGAGTCCGAGGATGGAGCCGCGGGCGCCGTGGGTAGAGCAAGAGGGGCCAGAGTATTGGGACCGGGAAACGCGGAGAGCCATGGCCAAGGCACAGACTTTCCCAGTGAGCCTGCAGACCCTGCTCAGCTACTACAACCAGAGCGAGGCCGAGTCTCACACCATCCAGATAACGTACGGCTGCGACGTGGGGCCGGAGGGGAGCTTCCTCCGTGGGTATCTCCAGGTCGCCTACGACGGCAAGGATTACATCTCCATGAACGAGGACCTGCGCTCCTGGACCGCCGCGGACACAGCGGCTCAGAGCACCCAGGGCAAGTTCGAGGCGACCAACGTGGCTGAGCAATCGAGAGCCTACCTGAAGGGCGAGTGCGTGGAGTGGCTCCGCAGACACCTGGAGAACGGGAAGGAGACGCTGCAGCGCGGGTACCAGGGCAACCCCCCAAAGACACATGTGACCCACCACCCCGTCTCTGACCATGAAGTCACCCTGAGGTGCTGGGTCCTGGGCTTCTACCCTGCGGAGATCACACTGACCTGGCAGCGGGATGGGGAGGACCACACCAGGGAAACCAAGCTTGTGGAGACCAGGCCATCAGGGGATGGAGGCTTCCAGAAATGGGCAGCTGTGGTGGTGCCTTCTGGAGAAGAGCAGAGATACACATGCCTTGTGCAGCATGAGGGGCTCAGAGTCAGGGCTGAGGCCTGGGGTCAGGGGCCCTcaccttcccctcctttcccagaGCCATATTCCCAGCTCACCATCCTCACCGTGGGCATCGTTGCTTGCCTGGCCATCCTGGGAGCTGTGGTTGTTGGAGCTGTGGTCGCTGCTGTGATGTGGAGGAGGTTAAGCTCAGATGTATCACCTTGA
>S9
GTAGAAGTGTGCCCTGCCTGGTTACTGGGAAGCATCATCCACACTCATGAAGCCACCTTCCCAGCCCACCATCCCCATCATGGGCATCGTTGCTATCTTGGCTATCCTTGGAGCTGTAGTCACTGGAGCTGTGGTTGCTGTGATGTGGAGGAAGAAGAGCTCAGCCCCCTAAGACACACGTGACCCACCACCCCATCTCTGACCATGAGGCCACCCTGAGGTGCTGGGCCCTGGGCTTCTACCCTGCGGAGATCACACTGACCTGGCAGCGGGATGGGGAGGACCAGACCCAGGACATGGAGCTCGTAGAGACCAGGCCAGCAGGGGATGGAACCTTCCAGAAGTGGGCAGCTGTGGTGGTGCTTTCTGGAGAGGAGCACAGATACACATGCCATGTGCAGCACGAGGGGCTGCCCGAGCCCCTCACCCTGAGATGGGGGTCTCACACCATCCAGTGGATGTATGGCTGCGACCTGGGGCCGGACGGGCGCCTCCTCCGCGGGTATCACCAGTTCGCCTACGACGGCAAGGACTACATCGCCCTGAACGAGGACCTGCGCTCCTGGACGGCCGCGGACGTGGCGGCTCAGATCACCCAGCGCAAGTGGGAGGCGGCCAATGTGGCTGAGGGGATGAGAGCCTACCTGGAGGGCACGTGCGTGGAGTGGCTCCACAGATACCTGGAGAACGGGAAGGAGACGCTGCAGCGCGCGGCTCCCACTCCATGAGGTATTTCAGCACCACCGTGTCCCGGCCTGGCCGCGGGGAGCCCCGGTACATCGAAGTCGGCTACGTGGACGACACGCAGTTCGTGCGGTTCGACAGCGACGCCGCGAGTCCGAGGATGGAGCCGCGGGCGCCGTGGATGGAGCAGGAGGGGCCGGAGTATTGGGAGGAGGAGACACGGAAAGCCAAGGCCCACGCACAGACTTTCCGAGTGAACCTGCAGACCTGCTCGGCTACTACAACCAGAGCGAGGCCGATGGCTCCCCGAACCCTCCTCCTGTTGCTCTCGGGGGCCCTGGTCCTGACTGAGACCTGGGCGG

File_name: Nomascus_siki_GCA_963573715.fa
>S1
gtGTTAAAATTCAATATACAGATATCAAAATGATTCCGTTTATGGTTTCTGGGATATGCATAGTCACCATTTTCATCATACTGCTGTTACTTGTTTtgaggaaaagaagaggcaggTTTCCTTTCTTCCTACTTGTCTCTTCTCGAAGGTTCCAGAGATTGAGAGTTTGGGGCCTCTGAGACAACTGAGGAACATACAAGTTACCAGTCACAGTCAGCTATTTCAGAATAAGACCTGCGAGCTCCATCTGACTTGCTCTGTGGAGGATGCAGATGACAATGCCTCATTGAGatgggaggccttgggaaacacACTTTCAAGTCAGCCAAACTTCACTATCTCCTGGGACCCCAGGATTTCCAGTGAACAGGACTACAACTGCATAGCAGAGAATGCTGTCAGTAATTtatccttctctgtctctgcccAGAAGCTTTGCGGAGATGGTcaggaacatttttaaaacctttccTTCTGTGTTTACAGGGAACGTAGTTTCACAAAGCAGCTCAACCCCATTGATGGTGAACGGGATTCTGGGGGAGTCAGTAACTCTTCCCCTGGAGCTTCCTGCAGGAGAGAAGGTCAACTCTATCACTTGGCTTTGCAATGGAACGTCTCTTGCCTTCATAGTACTCTGTGAAACCAAAAGTCCAGAAATCCACATAACTAATCCGAAACAGGGAAAGCGACTGAACTTCACCCAGTCCTACTCCCTGCAACTCAGCAACCTGGAGATGGAAGACACATGCTCTTACAGTGCCCAGATATCCACAGAGACCTCTTCAAAGCTGTCCAGTTACACTCTGAGGATATTAA
>S9
AGCCGTCTTCCCAGTCCACCATCCCCATCGTGGGCATTGTTGCTGGCCTGGCTGTCCTAGCATTTTTGGTCACCGGAGCTGTGGTCGCTGCTGTGATGTGGAGGAGGAAAAGCTTAGGTAGGGAGGGGTTAGGGGTGGGGTCTGGGTTTCTTGTCCCACTGAGGGTTTCAAGCCCCGGGTAGACCCCCCAAAGACACACATGACCCACCACCCCATCTCTGACCATGAGGCCACCCTGAGGTGCTGGGCCCTGGGCTTCTACCCTGCGGAGATCACACTGACCTGGCAGCGGGATGGGGAGGACCAAACTCAGGACACCGAGCTTGTGGAGACCAGGCCAGCAGGAGATGGAACCTTCCAGAAGTGGGCAGCTGTGGTGGTGCCTTCTGGAGAAGAGCAGAGATACACATGCCATGTGCAGCACGAGGGCCTGCCGGAGCCCCTCACCCTGAGATGGGGGTCTCACACCCTCCAGACGATGTATGGCTGCTACGTGGGGCCCGACGGGCGCCTCCTCCGCGGGTATCGCCAGTACGCCTACGACGGCAAGGATTACATCGCCCTGAACGAGGACCTGAGCTCCTGGACCGCCGCGGACATGGCGGCTCAGATCACCCAGCGCAAGTGGGAGGCGGCCAGTGTGGCGGAGCAGTTGAGAGCCTACCTGGAGGGGACGTGCGTGGAGTGGCTCCGCAGATACCTGGAGAACGGGAAGGAGACGCTGCAGCGCGCGGGCTCCCACTCCATGAGGTATTTCTACACCGCCGTGTCCCGGCCCGGCCGCGGGGAGCCCCGCTTCATCTCCGTGGGCTACGTGGACGACACCCAGTTCGTGCGGTTCGACAGCGACGCCGCGAGTCCGAGAGAGGAGCCGCGGGCGCCATGGATAGAGCAGGAGGGGCCGGAGTATTGGGACCGGAACACACAGATCTGCAAGGCCACCGCACAGACTTACCGAGAGAACCTGCGGACTGCGCTCCGCTACTACAACCAGAGCGAGGACGATGGCGCACCGAACCCTCCTCCTGCTGCTCTCGGCGGCCCTGGCCCTGACCGAGACCTGGGCTG

File_name: Saguinus_imperator_GCA_963574955.fa
>S1
ATGGCAGCAGTGTTGACTGCCTCAAGGTCTCAAGCACCAGTCTTCACCGCGGAAAGCATGTTGTGGCTGTTTCAATTGCTCCTGCTTGACTTCTGCGTTGGCCCAGGGAATCTAGTTTCACAAACCAGCTCAACCCCATGGATGGTGAATGGGATTCTGGGGGAGTCAGTAACTCTTCCTCTGGAGTTTCATGCAGGAGAGAAGATCAAGTCCATTACCTGGCATTACAATGGAGCATCTATTGCCTTCATAGCACCCTCTGAAACCAAAAGTCCACAAATCCACGTGACTAATCCGAAATGGGGAAAGCGACTGAACTTTACCCAGTGCTACTCCCTGCAACTCAGCAACCTGGAGATGGAAGACACAGGCTCTTACAGTGCCCAGATGTCCTCAGAGACCTCTGCAAATGTGTCCAGTTACACTCTGAGGATATTCAGAAAACTGAAGAACATACAAGTTACCAATCACAGCCAACTATCTCAGAATAGGATCTGTGAGATCCATCTGACTTGTTCTGTGGAGGATCCAGATGACAACATCTCATTCAAATGGGAGGCCTTGGGAAAGATACTTCTAAGTGAGCCAAACCTCACCACCTCCTGGGACCCCAGGAATTCCAGTGAAAAAGACTACACTTGCATAGCAGAGAATGCTGTCAGCAATTTAtccttctctgtctctgcccAGAAGCTTTGCAGAGatgTTGAAAATCGATATACAGATACCAATACGATTGTGTTTGCAGTTCTTGGGATATGCATAGTCATGTTCATCAGTGTGTCGTTACTTGTCTGGAAGAAAAGAAGAGCAGGTTTCCTTTCTTCGTGCTTGTCTCTTCTCCAAgttCCCTTCCTTCGTCTACTCAGCAAACACAGGGTCCCGGTGAGCATTCAGACTCTTAACTCTCTGTCATAA
>S9
ATGCCGAGGACGACGGTCGAGGCGCCCCGAACCCTCCTGCTGCTGCTCGCAGGGGCCCTGGCCTTGACCCAGACCCGGGCGGGCTCCCACTGCTTGAGGTATTTCTACACCGCCGTGTCCCGGCCCGGCCGCGGGGAGCCCCGCTTCATCTCCGTGGGCTACGTGGACGACACGCAGTTCGTGCGGTTCGACAGCGACGCCGCGAGTCCGCGAAACGAGCTGCGGGCGCCATGGGTGGAGCAGGAGGGGCCGGAGTATTGGGAGGAGCAGACACGGAACTCCAAGGCCCACGCACAGAATTTCCGAGTGGGCCTGAGGATCCTGCGCGGCTACTACAACCAGAGCGAGGCCGAGTCTCACACCCTCCAGACCATGTACGGCTGCGACGTGGGGCCCGAGGGGCGCTTCCTCCGTGGGTACCGGCAGGATGCCTACGACGGCAAGGATTATCTCGCCCTGAACGAGGACCTGCGCTCCTGGACCGCCGCGGACACGGCGGCTCAGATCACCAAGCGCAAGCGAGAGGCGGCCAATTCGGCGGAGCAGTGGAGAGCCTACCTGGAGGGTGAGTGCGTGGAGTGGCTTGGCAGACACCTGGAAAACCGGAAGGAGACACTGCAGCGCGCAGATCCCCCAAAGACACACGTGACCCACCACCCCGTCTCTGACCATGAAGCCACCCTGAGGTGCTGGGCCCTGGGCTTCTACCCTGCAGAGATCACACTGACCTGGCAGCGGGATGGGGAGGACCAAACTCAGGACACCGAGCTTGTGGAGACCAGGCCAGCAGGGGATGGAACCTTCCAGAAGTGGGCAGCTGTGATGGTGTCTTCTGGAGAAGAGCAGAGATACACCTGCCATGTGCAGCACAAGGGGCTGCCGGAGTCCCTCACCCTGAGATGGGAGCCGTCTTCCCAGCCCACCATCCCCATCGTGAGCATTGTTGCTGGCCTGGCTGTCCTAGCAACTGTGGTCACTGGAGCTGTGGTGTCTGCTGTGATGTGGAGGAGAAAGAGCTCAGGTGGAAGTGTTCCCTGCCTCATTACTGGGAAGCACCATCTACACTTGGGCTGA
>S28
ggcaatgcAGAGATCCCCCACTGGGATGCTATCTGGTAGAGCTGTAAgtTTCTTATCAGAGGAGTTGGAGAATGTGCCTACCTATATGACAATGGAGTCAGTAGTGCCAGCATCTACACAGACAGAAAATGGATTTGTAGCAAGCCAAACAGTTATGTCTACAAATTTTCTGAAAAGATACAAAGGCCCTTCTGACCACTGGATTGGCCTTAGAAGAGAATCATACCATCACATTTGGAGGTGGACAGACAACACAGAATATAATAACACTTTTAGCAAGAGTAGAAAAGCCAGTGATAGAGTCACCTAAGTACGCTGCTTGCCCAAAAAGCTGGATTGGATTTGGgagtaaatgtttttatttttctgaagacACAAGAAATTGGACATTCAGTCAAGTCTTCTGTGTCTCATTAGAAGCCAGCCTCGCTCAGTTTGCAACTGTGGAAGAACTGATGACTATTGTGCTTAAGATAAGGCCCTATGTGATGA

File_name: Mirza_zaza_GCA_963573685.fa
>S9
ATGGCGGTCGCGGCGCCCCGagccctgctcctgctgctgtGCGGGGCCCTGGCGCTGCCGGAGACCCGGGCGGGCTCCCACTCGCTGAGGTATTTCTCCACCGCCGTGTCCCGGCCCGGCCGCGGGGATTCCCGCTTCATCTCCGTCGGCTACGTGGACGACACAGTCACCCCGAGGCTCGGGACTTGCAGAGACCTTCGACCCCGGGCGACCCCTTGGGGACTTTCACCCGGTTTAGGCCAAAAGCCCTGCACgtgcgggggcggggcggagtGGGCGGGGCTGACCCggcggtggggggcggggccaggctcTCACACCATCCAGGTGATGTCTGGCTGCGACGTGGGGCCGGACGGTCGCCTCCTCCGCGGGTATGAACAGTACGCCTACGACGGCGCCGACTACATCGCCCTGAACGAGGACCTGCGCTCCTGGACCGCGGCGGACACGGCGGCTCAGATCACCAAGCGCAAGTTGGAGGCGGCCGGTGGGGCGGAGCACAGCAGGGCCTACCTGGAGGGGACGTGCGTGCACTGGCTCCGCAGATACCTGGAGGACGGGAAGGACTCGCTGCTGCGCGCGGAACCCCCAAGGACACATGTGACCCACCACCCCAGGTCTGAGCATGAGGCCACCCTGaggtgctgggccctgggcttcTACCCTGCGGAGATCACACTGACCTGGCAGCGGGATGGGCAGGACCAGACCCAGGACACGGAGTTTGTGGAGACCAGGCCTGCAGGGGACGGAAGCTTCCAGAAATGGGCAGCTGTGGTGGTGCCTCCAGGAGAGGAGCAGAGATACACGTGCCATGTGGAACACGAGGGGCTG
>S28
ATGATCTTAGGAAAGAGTGATATAGTTGTTGCTATAGAAACTGATTTCCTTGGACCCGTTAATATCAAGGATGAGACTGAAAAGGTGCCGTTAGAGCACTCTGTGTATGCTGCCTGCCCGGAAAGCTGGATTGGATTTGGAagtaaatgtttttacttttctgaagaCACAAGGAATTGGACGTTCAGTCAAACTTTCTGTACCTCGTTAGAAGCCCACCTTGCTCACTTTGAAACTCCGGAAGAACTGGATTTCCTGAAAAGATACAAGGGCCCTTCTGACCATTGGATTGGACTTTACAGAAAATCAGCACATCACATTTGGAAATGGACAGACAACACTGAATATGACAGCTCGTTTGCCATCAGAGGAATTGGAGAATGTGCCTATCTGAATGACAATGGAATCAGTAGTGCCAGGAACTACACAGATAGGAAGTGGATTTGTAGCAAGCCAAACAGTTATGTCTACAGCTGCCAAATGAGAAGCCCTTTATACAAAGATGCAAACTATCTTAGAGTGATATAA

File_name: Cheracebus_lugens_GCA_963574535.fa
>S1
ATGCCTACTAACCAAGAGTGCCTGACATTTTGCTGGAGaacatttttaaaaccttttcctTCTGTGTTTACAGGGAATCTAGTTTCACAAACCAGCTCAACCCCATTGATAGTGAACGGGGTTCTGGGGGAGTCAGTGACTCTTCCCCTGAAGTTTCCTGCAGAAGAGAAGATCAAGTCCATTACTTGGCATTACAATGGAGCATCTATTGCCTTCATAGCACACTGTGAAGCCAAAAGTCCACAAATCCACGTGACTAATCCGAAATGGGGAAAGCGATTGAACTTCACCCAGTGCTCCTCCCTGCAACTCAGCAACCTGGAGATGGAAGACACAGGCTCTTACAGTGCCCAGATGACCTCAGAGACTTCTGCAAATGTGTCCAGTTACACTCTGAGGATATTCAGAAAACTGAAGAACATGCAAGTTAGCAATCACAGTCAACTATCTCAGAATAGGATCTGTGAGATCCATCTGACTTGTTCTGTGGAGGATCCAAATGACAACATCTCATTCAAATGGGAGGCCTTGGGAAAGACACTTCTAAGTGAGCCAAATCTCACTACCTCCTGGGACCCCAGGAATTCCAGTGAACAGGACTACACCTGCATAGCAGAGAATGCTGTCAGCAATTTATCCTTCTCCGTCTCTGCCCAGAAGCTTTGCGGAGatgTTGAAAATCAATATACAGATACCAATATGATTCTGGCTGTGGTTCTTGGGACATGCATAGTCATATTCACATTCATCATCGTGCTGTTactttttttgaagaaaagaagagCAGGTTCCCTTTCTTTGTGCTTGTCTCTTCTCCAAGGTTCCAGGGTTTGA
>S9
GTAGTGACAGTGCCCAGGGCTCTGATGTGTCTCTCACAACTTGTAAAGGTGAGATTCTGGGGATCTGAAGCCGTCTTCCCAGCCCACCATCCACATCGTGGGCATCATTGCTGGCCTGGCTGCCCCAGGAGCTGTGGTCACTGGAGCTGTGGTTGCTGCTGTGATATGGAGGAGGTTGAGCTCAGACCCCCCAAAGACACATGTGACCCACCACCCCATCTCTGACCATGATGCCACCCTGAGGTGCTGGGCCCTGGGCTTCTATCCTGCGGATATCACACTGACCTGGCAGCGGGATGGGGAGGACCAAACTCAAGACACTGAGTTTGTGGAGACCAGGCCTTCAGGGGATGGAACTTTCCAGAAGtgggtggctgtggtggtgcCTTCTGGAGAAGAGCAGAGATACACGTGCCATGTGCAGCACGAGGGGCTGCTGGAGCCTCTCACCCTGAGATGGGGGTCTCACACCTACCAGAGGATGTATGGCTGCGACCTGGGGCCTGATGGGCGCCTCCTCCGCGGGTATGACAAGCGCGCCTACGACGGCAAGGATTACCTCGCCCTGAACGAGGACCTGCGCTCCTGGACCGCGGCGGACAGGGCGGCTCAGGTCACCCAGCGCAAGTTCGAGGCGGCCCATGAGGCGGAGAAAATGAAAGCCTACCTGGAGGGCACGTGCGTGGAGTCGCTCCGCAGATACCTGGAGAACGGGAAAGAGAGACTGCAGCGTGCAGGCTCCCACTCCTTGAGGTATTTCCAGACCGCCACGTCCCGGCCCGGCCGCCGGGAGCCCCACTTCTTCGCTGTGGGCTACGTGGACGACACGCAGTTCGAGCGGTTCGACAGCGACGCCGCAATTCCGAGAGGGGAGCCGCGGACGCCTTGGATGGAGCAAGAGGGGCCGGAGTACTGGGACCTGCAGACACTGACCCTCAGGGCCCGCGCACAGACAAACCAAGTGTGCCTGCGGACCCTGCGCGGCTACTACAACCAGAGCGAGGCGGATGGCACCCCGAACCCTCCTTCTGCTGCTCTCGGCGGCCGTGGCCCTGACCGAGACCTGGGCAG
>S28
GTTTCCTATCCGAGGAGTTGGAGAATGTGCCTACCTGAATGACAATGGAGTTAGCAGTGCCAGCATCTACACAGACAGAAAATGGATTTGTAGCAAGCCAGACAGTTATGTCTACAGTTGCCAAATTAGAAACTCTTTACAGAATTTCCTGAAAAGATACAAAGGCCCTTCTGACCATTGGATTGGCCTTAGAAGAGAAACATCCCATCACATTTGGAGGTGGACAGACAACACAGAATATAATAACATTTTTAGCAAGAGAAGAAAAGCCAGTGATAGAGTCACCTAAGTACGCTGCTTGTCCAAAAAGCTGGATTGGATTTGCgagtaaatgtttttatttttctgaagacaCAAGAAATTGGACATTCAGTCAAGTCTTCTGTGACTCATTAGAGGCCAGCCTTGCTCAGTTTGCAACTATGGAAGAACTGATGACTGTTGTGCTTAGGATAAGGCACTATGTGATGA

File_name: Aotus_vociferans_GCA_963573775.fa
>S1
AGCGGCTGCCAAGGCCTCATGTTAGAGTGGAGTCTATCATCTCTGAGAATGGGATCTGTAATGCCATCTTGAGGTGTTctgtggaggaaggaggagagaccATCACGTATGAGTGGACATCAGTGGGACCAGGGGCTGCTGTGTCCCATGTGGGGTCCATCCTCAATGGCTCCTGGAGCCTTCATGATCTGGATTGGAGCTACACTTGCACAGCTCTGAATCCGGTTAGCAACAGCAACTCCACTCCTATCCATGCTGCGCACCTTTGTGCAGGTAACGGGCCCCTTCTGGTCTCTCTAACACCCCTAGGAAATGTTTTGAGGCTAGGGCATGGCAGCCCTTGCCACCTGCCAACAACCGCATTCCACTTGCACACACGTGCTCTGTCCTCTctcattctactttctctctttcaggTTCCAAGGCAGCTGAAGGCACCTATTGCCCAGTGAGGAATCTAGTTTCACAAACCAGCTTATCCCCATTGATGGTGAATGGGGTTCTGGGGGAGTCAGTAACTCTTCCCCTGGAGATTCCTGCAGGAGAGAAGATCAAGTCCATCATTTGGCATTACAATGGAGCATCTATTGCCTTCATAGCACCCTCTGAAGCCAAAAATCCACAAATCCACGTGACTAATCCGAAATGGGGAAAGCGACTGAACTTCACCCAGTTCTACTCCCTGCAACTCAGCAACCTGGAGATGGAAGACACAGGCTCTTACGGTGCCCAAATGTCCTCGGAGACCTCTGTACATGTGTCCAGTTACACTCTGAGGATATTTAATGACTGACTGGGAGACTTGGGGGGAGGGACAATTCTCAGGGATATTCT
>S9
ATGGCCGTCATGGTGCCCCGAACCTTCCTCCTGCTGCTCTCGGGGGCCCTGTTCGTGACCGCGACCTGGGCGGGCTCCCACTCCATGAGGTATTTCGTCACCTCTGTGTCCCGGCCCGGCCGCGGGGAGCCCCGCTTCTTCTCCGTGGGCTACGTGGACGACACGCAGTTCGTGCGGTTCGACAGCGACGCCGCGATTCCGAGAGAGGAGCCGCGGGCGCCGTGGGTGGAGCAGGAGGGGCCGGAGTATTGGGACGAGGAGACACGGAAGCACAAGGCCCACGCACAGGCTGACCGAGTGGGCCTGCGGACCCTGCGCGGCTACTACAACCAGAGCGAGGCTGggTCTCACACCTACCAGAGGATGTCTGGCTGCGACATGGGGCCGGACGGGCGCCTCCTCCGCGGGTATTACCAGCGCGCCTACGACGGCAAGGACTACATCGCCCTGAACGAGGACCTGCGCTCCTGGACCGCTGCGGACGTGGCGGCTCAGATCACCAAGCGCAAGTGGGAGGCGGCCAATGAGGCGGAGCAGTGGAGAGCCTACCTGGAGGGCGAGTGCCTGGAGTGGCTCCGCAGATACCTGGAGAACGGGAAGGAGACGCTGCAGCGCGCGGTGCCCCCCAAGACACATATGACCCACCATCCCATCTCTGACCATGAGGCCACCCTGAGGTGCTGGGCCCTAGGCTTCTACCCTGCGGAGATCACACTGACCTGGCAGCGGGATGGGGAGGACCAGACCCAGGACATGGAGCTTGTGGAGACCAGGCCCGCAGGGGATGGAAACTTCCAGAAGTGGGCGGCTGTGATGGTGCCTTCTGGAGAGGAGCAGAGATACACATGCCATGTGCAGCACGAGGGGCTGCCCGAGCCCCTCACCCTGAGATGGGaGCCGTCTTCCCAGCCCACCATCCCCATCGTGGGCATCGTTGCTGGCCTGGCTGTCCTTGGAGCTGTATTCATTGCTGTGGTCGCTGCTGTGATGTGGAGGAAGAAGAGCTCAGGGTTCGAAGCCCCAGGTAGAAGTGTGCCCTGCCTGGTTACTGGGGAGCATCATCCACACTCATAA

File_name: Allochrocebus_preussi_GCA_963574925.fa
>S1
ATGAAACCTCTTGCTcagcttctcctctttctcctccagttCCAGAAAGGGAATCTAGTTTCACAAAGCAGCTCAACCCCATTGATGGTGAATGGGGTTCTGGGGGAGTCAGTAACTCTTCCCCTGGAGTTTCCTGCAGGAGAGAGGATCTATGGGACATCTTTTGCCTTCATAGAAGGCAAAAGTCCACAAATCTACGTGACTCATCTGAAATGGCAAAAACGACTGAACTTCACCGAGTCCTACTCCCCGCAACTCAGCAACCTGGAGATGGAAGACACAGGTTCTTACAGTGCCCTGATAGCCACAGAGACCTCTGCAAAGCTATCCAGGCTATCCAGTTACACTCTGAGGATATTCAAGCGGCTGCCAAGGCCTCAAATTAGAGTGGATTCTACCATCTCTGAGAATGGGATCTGTAATGCCATCTTGAGGTGTTctgtggaggaaggaggaaagaccATCACATATGAGTAGACATCAGTGGGACCAGGGGCTGCTGTGTCCCACGTGGGGTCAGTCCTCAATGGCTCCTGGAGTCTTCGTGACCTCGATTGGATCTACACTTGCACAGCTCTGAATCCTGTTAGCTACAGCAACTCTACTCCCATCCTTGCTGCACAGCTTTGTGCAGCAGCCCTTGTCACCTGCCAACAACCCTCATTCCACTTACACACATGTGCTTTGTCCTCTCTCATTCTACTTTCTCTCTTTCAGGTTCCAAAGCAACTGAAGAAGGGGCTCCTTCTCCTTGTGTTCCTTGGGGTCCTAGTGCTCAGCAAACCCTTGAGGCCTAACTCAGGGTGA
>S9
ATGGCACTACGAACCCTACTTCTCCTGCTCTCGGCCCTTACCAAGACCTGGGCGGGCTCCCACTCCTTGAAGTATTTCCACACTTCCGTGTCCCGGCCCGGCCGCGGGGAGCCCCGCTTCATCTCCGTGGGCTACGTGGACGACACCCAGTTCGTGCGGTTCGACAGCGATGCCGCGAGTCCGAGGATGGAGCCGCGGGCGTGGTGGATGGAGCAGGAGGGGCCGGAGTATTGGGACCAGGAGACACGGAGCGCCAGGGACACCGCACAGACTTTCCGAGTGAACCTGCAGACCCTGCGCAGCTACTACAACCAGAGCGAGGCCGGGTCTCATACCCTCCAGTGGATGCATGGCTGCGACCTGGGGCCCGACGGGCGCTTCCTCCGCGGGTATGAACAGTTCGCCTACGACGGCAAGGATTATCTCACCCTGAATGAGGACCTGCGCTCCTGGTCCGCGATGGACACGGCGGCTCAGATTTCCGAGCGAAAGTCAAATGATGGCTCTGAGGCGGAGCACCAGAGAGCCTACCTGGAAGACACATGCGTGGAGTGGCTCCGCAGATACCTGGAGAATGGGAAGGAGAGGGTGCAGCGCTCGGACCCCCCAAAGACACACGTGACCCACCACCCCGTCTCTGATCATGAGGCCACCCTGAGGTGCTGGGCCCTGGGCTTCTACCCTGCGGAGATCACACTGACCTGGCAGCGGGATGGGGAGGACCAGACCCAGGACACGGAGCTTGTGGAGACCAGGCCTGCAGGGGATGGAACTTTCCAGAAGTGGGCAGCTGTGGTGGTACCTTCTGGAGAGGAGCAGAGATACACGTGCCATGTGCAGCATGAGGGGCTACCCGAGCCC

File_name: Colobus_guereza_GCA_030247045.fa
>S1
atgCTAAAATTCAATATATAGATACCAAAATGATTCTGTTTGTGGTTTTTGGGACATGCATAGTCACCGGTTTCATCATAGTGCTGTTACTTGTTTTGAGGAAAAGAAGAGGCAGgtttcctttcttcctacttGTCTCCTCTCCAGGTTTCCAGGGATTGAGAGTTTGGGGCCTCTGAGACAACTGAGGAACATACAAGTTAACAATTACAGTCAGCTATTTCAGAATAGGACCTGTGAGATCCATCTGACTTGCTCTGTGGAGGATGCAGATGACAATGTCTCATTCAGATGGGAGGCCTTGGGAAGCACACTTTCAAGTGAGCCAAACATCACTACCTCCTGGGACCCCAGGATTTCCAGTGAACAGGACTACACCTGCATAGCAGAGAATGCTGTCAGCAATTtatccttctctgtctctgcccAGAAGCTTTGCGGAGGGAATCTAGTTTCACAAAGCCGCTCAACCCCACTGATGGTGAATGGGGTTCTGGGGGAGTCAGTAATTCTTCCCCTGGAGTTTCCTGTGGGAGAGAAGATCCAGTCCATCACTTGGCTTTGCAATGGAACATCTCTTGCCTTCATAGTACTCTCTGAAACCAACAGTCCAAAAATCCACGTGACTCATCCTAAACAGCGAAACCGACTGAACTTCATCCAGTCCTACTCCCTGAAACTCAGCAACCTGGAGATGGAAGACACAGGCTCTTACAGTGCCCAGATAACCACAGAGACCTCTGCAAAGCTGTCCAGTTATACTCTGAGGATATTCAATGTTGTGGCTGTTCCAGTCGCTCCTGTTTGTCTTCTGCTTTGGCCCAG
>S9
ACTTCAGCCAAGCTTCAGATTCAGAATCCACAGTGGGGCTTAAGGAGGCCAGGAAATAACCGTCTTCCCAGTCCACCATCCCCATCGTGGGCATCATTGCTGGCCTGGTTCTCCTTGGAACTGTGGTCACTGGAGCTGTGGTTGCTGCTGTgatgtggaggaggaagagctCAGGGAAAGCTGGAGCCTCTCTAGAGATCTTTAGCAGGACCCCCCCAAGACATGTGACCCACCACCCCATCTCTGACCATGAGGCCACCCTGAGGTGCTGGGCCCTGGGCTTCTATCCTGCGGAGATCACACTGACCTGGCAGCGGGATGGAGAGGAACAAACTCAGGACACGGAGCTCGTGGAGACCAGGCCTACAGGGGATGGAACCTTCCAGAAGTGGGCGGCTGTGGTGGTGCCTTCTGGAGAGGAGCAGAGATACACCTGTCATGTGCAGCATGAGGGGTCTCACACCATCCAGGAGATGTACGGCTGCGACCTGGGGCCCGACGGGCGCCTCCTCCGCGGGTATGACCAGTACGCCTACGACGGCAGGGATTACATCGCCCTGAACGAGGACCTGCGCTCCTGGACCGCCGCGGACATGGCGGCTCAGAACACCCAGCGGAAGTGGGAGGCGGCCCGTGAGGCGGAGCAGCACAGAACCTACCTGGAGGGGACGTGCGTGGAGTGGCTCCGCAGATACCTGGAGAACGGGAAGGAGACGCTGCAGCGCGCTCCCACTCCATGAGGTATTTCTACACCGCTGTGTCCCGGCCCGGCCGCGGGGAGCCCTACTTCTTCGCCGTGGGCTACGTGGACGACACGCAGTTCGTGCGGTTCGACAGCGACGCCGAGAGTCCGAGGATGGAGCCGCGGGCGCCATGGGTGGAGCAGGAGGGTCCAGAGTATTGGGACCAGGAGACACAGAACATGAAGAGCGCGGTACAGACCTACCGAGGGAACCTGCGGACCCTGCTCCGCTACTACAACCAGAGCCAGGGCGATGGCGCCCCGAACCCTCCTCCTGGTGCTCTCAGGGGCCCTGGCCCTGACCCAGACCTGGGCAG

File_name: Nomascus_annamensis_GCA_963574525.fa
>S1
gtGTTAAAATTCAATATACAGATATCAAAATGATTCCGTTTATGGTTTCTGGGATATGCATAGTCACCATTTTCATCATACTGCTGTTACTTGTTttgaggaaaagaagaggcaggtTTCCTTTCTTCCTACTTGTCTCTTCTCGAAGGTTCCAGAGATTGAGAGTTTGGGGCCTCTGAGACAACTGAGGAACATACAAGTTACCAGTCACAGTCAGCTATTTCAGAATAAGACCTGTGAGCTCCATCTGACTTGCTCTGTGGAGGATGCAGATGACAATGCCTCATTGAGatgggaggccttgggaaacacACTTTCAAGTCAGCCAAACTTCACTATCTCCTGGGACCCCAGGATTTCCAGTGAACAGGACTACAACTGCATAGCAGAGAATGCTGTCAGTAATTtatccttctctgtctctgcccAGAAGCTTTGCGGAGATGGTcaggaacatttttaaaacctttcctTCTGTGTTTACAGGGAACGTAGTTTCACAAAGCAGCTCAACCCCATTGATGGTGAACGGGATTCTGGGGGAGTCAGTAACTCTTCCCCTGGAGCTTCCTGCAGGAGAGAAGGTCAACTCTATCACTTGGCTTTGCAATGGAACATCTCTTGCCTTCATAGTACTCTGTGAAACCAAAAGTCCAGAAATCCACATAACTAATCCGAAACAGGGAAAGCGACTGAACTTCACCCAGTCCTACTCCCTGCAACTCAGCAACCTGGAGATGGAAGACACATGCTCTTACAGTGCCCAGATATCCACAGAGACCTCTTCAAAGCTGTCCAGTTACACTCTGAGGATATTAA
>S9
ATGGCGCCCCGAACCCTCCTCCTGCTACTCTCGGGGACCCTGGCCCTGACCCAGACCTGGGCGGGCTCCCACTCCCTGAGGTATTTCAGCACCACCGTGTCCCGGCCCGGACGTGGGGAGCCCCGGTACCTCGAAGTCGGCTACGTGGACGACACGCAGTTCGTGCGGTTCGACAGCGACTCCGCGAGCCCGAGGATGGAGCCCCGGGCGCCGTGGGTGGAGCAGGAGGGGCCGGAGTATTGGGACCGGAACACACGGAACTCCAAGGCCCGGGCACAGCTTGACCGAGTGAACCTGGGGACCCTGCGCCGCTACTACAACCAGAGCGAGGCCGGTTCTCACACCATCCAGATAATGTATGGCTGCGACATGGGGTCCGACGGGCGCTTCCTCCGCGGGTACCGGCAGGACGCCTACGACGGCAAGGATTACATCTCCCTGAACGAGGACCTGCGCTCTTGGACCGCGGCGGACACGGCGGCTCAGATCACCAAGCACAAGTGGGAGGCGGCCGGTGAGGCGGAGCAGCGGAGAGCCTACTTGGAGGGGACGTGCGTGGAGTGGCTCCGCAGATACCTGGAGAACGGGAAGGAGATGCTGCAGCGCGCGGACCCCCCCAAGACACATATGACTCACCACCCCATCTCTGACCATGAGGCCACCCTGAGGTGCTGGGCCCTAGGCTTCTACCCTGCGGAGATCACACTGACCTGGCAGCGGGATGGGGAGGACCAGACCCAGGACACGGAGCTTGTGGAGACCAGGCCTGCAGGGGATGGAACCTTCCAGAAGTGGGCGGCTGTGGTGGTGCCTTCTGGAAAGGAGCAGAGATACACATGCCATGTGCAGCATGAGGGTCTGCCCGAGCCCCTCACCCTGAGATGGGAGCCGTCTTCCCAGCCCACCATCCCCATCGTGGGCATCATTGCTGGCCTGGTTCTCCTTGGAGCTGTGATCACAGGAGCTGTGGTCGCTGCTGTGATGTGGAGGAGGAAGAGCTCAGGACAGATTTATCACCTTGATGACTGTGGCGATGAGACCTGA

File_name: Mico_humeralifer_GCA_963574605.fa
>S1
atgTTGAAAATCAATATACAGTTACCAGTATGATTGTGTCTCTGGCTGTTGGGATACTCATAGTCTTATTCATCATCATGCTGTTACTTctttggaagaaaagaagagcagGTTTCCTTTCTTCGTGCATGTCTCCTTTCCAAGGTTCTGGGGTTTGAGAAAACTGAAGAACATACAAGTTACCAATCACAGCCAACTCTCTCAGAATAGGATCTGTGAGATCCATCTGACTTGTTCTGTGGAGGATCCAGATGACAACATCTCATTCAGATGGGAGGCCTTGGGAAAGACACTTCTAAGTGAGCCAAACCTCACCACCTCCTGGGACCCCAGGAATTCCAGTGAACAGGACTACACCTGCATAGCAGAGAATGCTGTCAGCAATTtatccttctctgtctctgcccaGAAGCTTTGCGGAGGGAATCTAGTTTCACAAACCAGCTCAACCCCATGGATGGTGAATGGGATTCTGGGGGAGTCAGTAACTCTTCCCCTGGAGTTTCGTGCAGGAGAGAAGATCAAGTCCATTACCTGGCATTACAATGGAGCATCTATTGCCTTCATAGTGCCCTCTGAATCCAAAAGTCCACAAATCCACGTGACTAATCCGAAATTGGAAAAGCGACTGAACTTCACTCAGTTCTACTCCCTGCAACTCAGCAACCTGGAGATGGAAGACACAGGCTCTTACAGTGCCCAGATGTCCTCAGAGACTTCTGCAATTGTGTCCAGTTACACTCTGAGGATATTCAATGGCAACAGCGTTGACTGCCTCAAGGTCTCAAGCACCAGTCTTCACCGTGGAAAGCATGTTGTGGCTGTTCCTGTTGCTCCTGCTTGTCTTCTGCATTGGCCCAG
>S9
ATGGCGCCCCGAgccctcctcctgctgctctcGGGGGCCCTGGCCCTGACCGAGACCTGGGCGGGCTCCCACTCCTTGAGGTATTTCGAAACTGCCGTGTCCCGGCCCGGCCGCGGGGAGCCCCGCTTCATCGCCGTGGGCTACGTGGACGACACGCAGATCGTGCGGTTCGACAGCGACGCCGCGAGTCCGAGGGTGGAGCCGCGGGCGCCGTGGATGAAGAAGGAGGGGCTGGAGTATTGGGAGGATGAGACACGGATAGCCAAGGACAACGCACAGTATTTCCGAATGAAACTGCGGACCCTGCCTGGCTACTACAACCAAAGCGAGGCCGGGTCTCACACGTTTCAGGGGCTGTACGGCTGCGACCTGGGGCCAGACGGGCGCTTCCTCCGCGGGTATTACCGGTACGCCTACGATGGCAAGGATTACATCTCGCTGAACGAGGACCTGCGCTCCTGGACCGCCGCGGACACGGTGGCTCAGAACACCCAGCGCAGGTGGGAGGCGGCCAATGAGGCGGAGGTGCAGAGAGCCTACGTGGAAGGCCGGTGCCTGGAGTGCCTCCGCAGATAcctggagaaggggaaggagacgCTGCAGCGCGCGGACCCCCCAAAGACACAAGTAACTCACCACGGGGTCTCTGACCATGAGGCCACCCTGAggtgctgggccctgggcttCTACCCTGCGGAGATCACACTGATGTGGCAGCGGGATGGAGAGGACCAAACTCAGGACACTGAGCTTGTGGACACCAGGCCATCAGGGGATGGAACCTTCCAGAAGTGGGCGGCTGTGGTGGTATCTTCTGGAGAAGAGCAGAGATACACGTGCCGTGTGCAGCACAAGGGGCtgctgaagcccctcaccctgaGATGGGaACCATCTTCCCAGCCCACCATCCCCATTGTGGGCGTCCTTGCTGGCCTGGCTGTCCTGGGAGCTGTGGTCACTGGTGCTGTGGTTGCTGCTGTGATGTGGAGGAGGAAGAGCTCAGGTAGGGAAAGGATGAGGAGTGGGCCCCAGGTAGAAGTATGTATCACCTTGATGATTGTGAGGTTGGGGTCCTAA

File_name: Miopithecus_talapoin_GCA_028551445.fa
>S1
atgTTAAAATTCAATATACAGATACCAAAATGATTCTGTTTGTGGTTTTTGGGATATGCATAGTCACCGGTTTCATCATAATGCTGTTACTTGTTTTgaggagaagaagaggcaggTTTCCTTTCTTCCTACTTGTCTCCTCTCCAGGGTTCCAGGGATTGAGAGTTTGGGGCCTCTGAGACAACTGAGGAACATACAAGTTAACAATTACAGTCAGCTCTTTCAGAATAGGACCTGTGAGATCCATCTGACTTGCTCTGTGGAGAATGCAGATGACAATGTCTCATTCAGATGGGAGGCCTTGGGAAGCACACTTTCAAGGGAGCCAAACATCACTACCTCCTGGGACCCCAGGATTTCCGGTGAACAGGACTACACCTGCATAGCAGAGAATGCTGTCAGCAATTTatccttctctgtctctgcccAGAAGCTTTGCGGAGGGAATCTAGTTTCACAAAGCAGCTCAACCCCACTGATAGTGAATGGGGTTCTGGGGGAGTCAGTAATTCTTCCCCTGGAGTTTCCTGCTGGACAGATGATTGCGTCCATCACTTGGCTTTGCAATGGAACATCTCTTGCCTTCATAGAACCCTCTGAAACCAAAAGTCCAAAAATCCACGTGACTCATCCTAAACAGCGAAAGCGACTGAACTTCACCCAGTCCTACTCCCTGAAACTCAGCAACCTGGAGATGGAAGACACAGGCTCTTACGGCGCCCAGATAACCACAGAGAACTCTGTAGAGCTGTCCAGTTACACTCTGAGGATATTCAATGCTGTGGCTGTTCCAGTCGCTCCTGTTTGTCTTCTGCTTTGGCCCAG
>S9
ACTTCAGCCAAGCTTCAGATTCAGAATCCACAGTGGGGCTTAAGGAGGCCAGGAAATAAAGCCGTCTTTCCAGTCTACCATCCTCATCGTGGGCATCATTGCTGGCCTGGTTCTCCTTGGAGCTCTGGTTGCTGCTGTgatgtggaggaggaagagctCAGACCCCCCCAAGACACATGTGACCCACCATCCCGTCTCTGACCATGAGGCCACCCTGaggtgctgggccctgggcttCTACCCTGCGGAGATCACACTGACATGGCAGCGGGATGGGGAGGACCAAACTCAGGACACGGAGCTCGTGGAGACCAGGCCTACAGGAGATGGAACCTTCCAGAAGTGGGCGGCTGTGGTGGTGCCTTCTGGAGAGGAGCAGAGATACACCTGTCATGTGCAGCATGACGGTCTGCCCAAGCCCCTCACCTTGAGATGGGGGTCTCACACCGTCCAGAGGATGTACGGCTGCCACCTGGGACCCGACGGGCGCCTCCTCCGCGGGTATGAACAGTACGCCTACGACGGCAAGGATTACATCGCCCTGAACGAGGACCTGCGCTCCTGGACGGCCGCGGACACGGCGGCTCAGAACACCCAGCGGAAGTGGGAGGCGGCCGGTTGGGCGGAGCAGTTCAGAGCCTACCTGGAGGGCCTGTGCGTGGAGTGGCTCCGCAGATACCTGGAGAACGGGAAGGAGACGCTGCAGCGCGCGGGCTCTCACTCCATGAGGTATTTCTACACCGCCGTGTCCCGGCCCGGCCGCGGGCAGCCCCGCTTCATCGCGGTGGGCTACGTGGACGACACGCAGTTCGTGCGGTTCGACAGCGACGCCGCGAGCCAAAGGATGGAGCCGCGGGCGCCGTGGGTGGAGCAGGAGGGTCCAGAGTATTGGGACCGGGAGACACAGAACATGAAGACCGCGACACAGACCTACCGAGAGAACCTGCGGAACCTGCTCCGCTACTACAACCAGAGCGAGTGGGATGGCGCCCCGAACCCTCCTCCTGGTGCTCTCCggggccctggccctgccccagacCTGGGCCG

File_name: Propithecus_perrieri_GCA_963574695.fa
>S1
ATGGCAACGACGTGGACTGCCTCAAGTTCCCCAGCACCAGTCTCCACCGCTGAGAGCATGTTCTGGCTGTTCCAATCTCTCTTGCTTGTCTTCTGCCTTGGTCCAGGGCATGTAGTTTCACAAAATAGCTCAACCCCATTGACAGTGAATGGAGTTCTGGGGGAGTCAGTAACTCTTACCTTGAAGTTTCCTGAAGGAAAGAAGGTTCATGCCATCACCTGGCTTTGCAATGGAACATCTATCGCCTTCATAAAGCCAGATGAAACCAAAAGTCCAACCATCCATGTGACCAATCCAAAATGGGCAGAGCGACTGAGCTTCACCCCATCCTACTCCTTGCATCTCAGCAACCTGACAGTGGCAGACACAGGATCTTACAGTGCCCAGATAACCACAGAGACCTCTATAAAAGTTTCCAGCTACACTCTGAGGATCTTCGAAAAATTGAGGAACATACACATTACGAGCCACAGTGAACTATCTGGGAATAGGACCTGCGAGATCCACCTGACCTGCTCTGTGGAGAATCCAAATGACAATGTCTCATTCATGTGGCAGGCCTCAGGAGGCATACTTCTAAGTGAACCAAACCTCACTATCTCCTGGGACCCCCAAAATTCCAGTGAACAGAGCTACACCTGCATAGCTCAGAACCCCATTGGCAATTTATCCTCCTCTGTTTCTGCCCAGAACCTCTGCAAAGgtgTTAAGAAAAATCCACACCCAGATAGCACATGGATTATGATTGTGGCTCTTGTGATAGGCATAGTCTTCATTGTGctggttttattctttgtttggaaaagaaaaacaggcaggTTTTCTTTCTTGCAACTTGTCTGTTCTCCAAGGTTCCAGGGATTTAGAGTCTGGGACCTGTGA
>S9
ATGGAGGTCACGGCGCCCCGaatcctcctcctgctgctctcgGGGGCCCTGGCCCTGACCGAGACCTCGGCGGGCTCCCACTCCATGAGGTATTTCGACACCGCCGTGTCCCGGCCCGGCCGCGGGGAGCCCCGGTACATCGAAGTCGGCTACGTGGACGACACGCAGTTCGTGCGGTTCGACAGCGACGCCGCGAGTCCGAGGATGGAGCCGCGGGCGCCGTGGGTGGAGCATGAGGGGCCGGAGTATTGGGACCGGAACACACGGAGCGCCAAGGCCGACACACAGACTTTCCGAGTGAACCTGCAGATCCTGCGCGGCTACTACAACCAGAGCGAGGCCGggtcTCACACCATCCAGAGGATGTACGGCTGCGACGTGGGGCCGGACGGTCGCCTCCTCCGCGGATATGAGCAGCACGCCTACGATGGCGCCGACTACATCGCCCTGAACGAGGACCTGCGCTCCTGGACCGCGGCGGACACGGCGGCTCAGATCACCAAGCGCAAGTGGGAGGCGGCCGGTGTGGCGGAGCAGAAGAGGGCCTACCTGGAGGGAATGTGCGTGGACTGGCTGCGCAGATACCTGGAGCTCGGGAAGGACACGCTGCAGCGCGCGGACCCCCCAAAGACACACGTGACCCACCACCCCGTCTCTGACCGGGAGGCCGCCCTGaggtgctgggccctgggcttcTACCCTGCGGAGATCACACTGACCTGGCAGCGGGATGGGGAGGACCAGACCCAGGACTCGGAGCTTGTGGAGACCAGGCCTGCAGGGGACGGAACCTTCCAGAAGTGGGCGGCTGTGGTGGTGCCTTCTGGAGAGGAGCAGAGATACAGGTGCCATGTGCAGCACGAGGGGCTGCCAGAGCCCCTCACCCTGCGATGGGAGCCGCCTTCCCAGCCCAGCGTCCCCATGGTGGGCATCGTTGCTGGCCTGGTCCTCCTTGGAGCTCTGCTCACTGGAGTTGTCATCGCTGTGATGTGGAAGAAGAAGAGCTcaggtggggaagggCCCAGGACGGCCCCTGCACGCAGGAGTCTCTGCGATGTCAAGAGATGA
>S28
GGTACAATAACTATCAGTGAGTTTGCCATCAGAGGAGTTGGAGAATGTGCCTATCTGAATGACAATGGAATCAGCAGTGCCAGGACCTACACAGACAGGAAGTGGATTTGTAGCAAGCCAAACAGTTCTGTCTACGGATGCCAAATGAGAAAATTTCCTGAAAAGATACAAAGGCCCTTCTGACCATTGGATTGGCCTTAGCAGAGAATCAGCACGTCACGTTTGGAAGTGGACAGACAACACTGAATATAGTACCTCGAAAAGGTGCTCTTAGAACGCTGTCAGAATGCTGCAGAGCACTGCGTTTCTGCTGTCTGCCCAGAAAGCTGGATTGGATTTGGAagtaaatgtttttacttttctgaagaCACAAGGAATTGGACATTCAGTCAAACTTTCTGTGCCTTGCTAGAAGCCCACCTTGCTCGGTTTGAAACTCTGGAGGAACtgatgaTCTCAGGAAAGAGTATGGTTGTTGCTATAGAAATTGATTTCCTTGGAACT

File_name: Nomascus_concolor_GCA_963574845.fa
>S1
ATGGTcaggaacatttttaaaacctttcctTCTGTGTTTACAGGGAACGTAGTTTCACAAAGCAGCTCAACCCCATTGATGGTGAACGGGATTCTGGGGGAGTCAGTAACTCTTCCCCTGGAGCTTCCTGCAGGAGAGAAGGTCAACTCTATCACTTGGCTTTGCAATGGAACATCTCTTGCCTTCATAGTACTCTGTGAAACCAAAAGTCCAGAAATTCACATAACTAATCCGAAACAGGGAAAGCGACTGAACTTCACCCAGTCCTACTCCCTGCAACTCAGCAACCTGGAGATGGAAGACACATGCTCTTACAGTGCCCAGATATCCACAGAGACCTCTTCAAAGCTGTCCAGTTACACTCTGAGGATATTAAGACAACTGAGGAACATACAAGTTACCAGTCACAGTCGGCTATTTCAGAATAAGACCTGCGAGCTCCATCTGACTTGCTCTGTGGAGGATGCAGATGACAATGCCTCATTGAGatgggaggccttgggaaacacACTTTCAAGTCAGCCAAACTTCACTATCTCCTGGGACCCCAGGATTTCCAGTGAACAGGACTACAACTGCATAGCAGAGAATGCTGTCAGTAATTTatccttctctgtctctgcccAGAAGCTTTGCGGAGgtGTTAAAATTCAATATACAGATATCAAAATGATTCCGTTTATGGTTTCTGGGATATGCATAGTCACCATTTTCATCATACTGCTGTTACTTGTTttgaggaaaagaagaggcaggtTTCCTTTCTTCCTACTTGTCTCTTCTCGAAGGTTCCAGACATTGAGAGTTTGGGGCCTCTGA
>S9
ACTTCAGCCAAGCTTCAGATTCAGAATCCACAGCAGGGCTTAAGGAGGCCAGGAAATAAAGCCGTCTTCCCAGACCACCATCCCCATCGTGGGCATCATTGCTGGCCTGGTTCTCCTTGGAGCTGTGATCACAGGAGCTGTGGTTGCTGCTGTGATGTGGAGGAGGAAGAGCTCAGACCCCCCCAAGACACATATGACTCACCACCCCATCTCTGACCATGAGGCCACCCTGAGGTGCTGGGCCCTAGGCTTCTACCCTGCGGAGATCACATTGACCTGGCAGCGGGATGGGGAGGACCAGACCCAGGACACGGAGCTTGTGGAGACCAGGCCTGCAGGGGATGGAACCTTCCAGAAGTGGGCGGCTGTGGTGGTGCCTTCTGGAAAGGAGGAGAGATACACATGCCATGTGCAGCATGAGGGTCTGCCAGAGCCCCTCACCCTGAGATGGGGTTCTCACACCATCCAGATAATGTATGGCTGCTACGTGGGGCCCGACGGGCGCTTCCTCCGCGGGTACCGGCAGGACGCCTACGACGGCAAGGATTACATCTCCCTGAACGAGGACCTGCGCTCTTGGACGGCGGCGGACACGGCGGCTCAGATCACCAAGCACAAGTGGGAGGCGGCCGGTGAGGCGGAGCGGGACAGAGCCTACTTGGAGGGGACGTGCGTGGAGTGGCTCCGCAGATACCTGGAGAACGGGAAGGAGATGCTGCAGCGCACAGGCTCCCACTCCTTGAGGTATTTCAGCACTGCCGTTTTTCGGCAGGGCCGCGGGGAGCCCCGCTTCATCGCCGTGGGCTACGTGGACGACACGCAGTTCGTGCGGTTCGACAGCGACGCCGCGAGCCTGAGGATGGAGCCGCGGGCGTCGTGGATGGAGCAGGAGGGGCTGGAGTATTGGGACCAGGAGACACGGAAGGCCAAGGGCCGGGCACAGCTTGACCGAGTGGACCTAGAGACCCTGCGCGGCTACTACAACCAGAGCGAGGCCGATGTCGCCCCGAAccctcctcctgctgctctcGGGGACCCTGGCCCTGGCCGAGACCTGGGCGG

File_name: Trachypithecus_vetulus_GCA_963574985.fa
>S1
ATGTCTGAGGAATTCAGAGGCTGGGGTCACAAAACTAGCTGCCTACTAACCAAGAGGAATCTAGTTTCACAAAGCCGCTCAACCCCACTGATGGTGAATGGGGTTCTGGGGGAGTCAGTAATTCTTCCCCTGGAGTTTCCTGCTGGAGAGAGGATCCAGTCCATCACTTGGCTTTACAATGGAACATCTCTTGCCTTCATAGTACTCTCTGAAACCAACAGTCCAAAAATCCACATGACTCATCCTAAACAGCAAAAGCGACTGAACTTCACCCAGTCCTACTCCCTGAAACTCAGCAACCTGGAGATGGAAGACACAGGCTCTTACAGTGCCCAGATAACCACAGAGACCTCTGCAAAGCTGTCCAGTTATACTCTGAGGATATTCAAATTACTTCACTCCAGTAAAATGGTCTTCTTCAATCAGAAATGTAGCAGAAGTAATGgaaatcaaatatttatgatAGTGTTGCTTTGTGCATTACATGTAGGTACAGATCTTACACCCTTGAGGCACAGCCTCAGTCACAGTGATTTGCGTACAAGTCACAGAGATAGTAATGGCAGCACTTCCCACATAACTACCTGCCACAACACCTCCCTTTTCACAAAGGCTAGTCTGACCCATGTGGGCATGGCTTTGCTCCCTCTGGAGGCTGTAGGGGGCAATCTGCTCTTTGCCTGTCCCATCTTCTGGTTGCTGTCAACATTCTCCTTGGTTttctttggcttgtggctgcatcacacCAATCTCTACCTCCATAGTCAGGTTGCCTCCTTCTCTTCTGTCTGCAGTGTAGGACACTGGAGAGAAGAGAGACTCATCCAATGGAAAGCCTGA
>S9
gatcattaagtggaacgagagacttgggaaaagaaatgagacacagagacaaaAGCCATCTTCCCAGTCCACCATCCCCATCGTGGGCATCGTTGCTGGCCTGGCTGTCCTAGCCTTTTTGGTCACCGGAGCTGTGGTCGCTGCTGTgatgtggaggaggaagagctcAGATCCCCCAAAGACACACGTGACCCACCACCCCGTCTCTGACCATGAGGCCACCCTGAGGTGCTGGGCCCTGGGCTTCTACCCTGCGGAGATCACACTGACCTGGCAGCGGGATGGGGAGGACCAAACTGAAGACACCCAGCTTGTGGAGACCAGGCCCGCAGGGGATGGAACCTTCCAGAAATGGGCAGCTGTGGTGGTGTCTTCTGGAGAAGAGCAGAGATACACGTGCCATGTGCAGCATGAGGGGCTGCCGGAGCCTCTCACCCTGAGATGGGAGTCTCACACCATCCAAAGGGTGTTTGGCTGCGACCTGGGGCCCCACGGGCGCCTCCTCCGCGGATATAACCAGCACGCCTACGATGGCAAGGATTACATCGCCCTGAACGAGGACCTGCGCTCCTGGACCGCGGCGGACACTGCGGCTCAGATCACCCAGCGCAAGTGGGAGGCGTGCGGTGAGGCGGAGGAGTGGAGCGTCTACCTGGAGGGCGAGTGCCTGGAGTGGCTCCGCAGACAcctggagaaagggaaggagacgCTGCAGCGCTCGGGCTCGCACTCCTTGAGGTATTTCAGCACCTCCGTGTCCCGGCCCGGCCGCGGGGAGCCCCGCTTCATCTCCGTGGGCTACGTGGACGACACGCAGTTCCTGCGGTTCGACAGCGACGGGGCGAGTCCGAGGATGGAGCCGCGAGCGCCGTGGGTGGAGCAGGAGGGGCCGGAGTATTGGGACCGGGAGACGCGGAACGCCGAGGGCCACGCACAGACTCACCGAGAGAACCTGCGGACCCTGCTCCGCTACTACAACCAGAGCGAGGCCGATGCCCGGAACCCTCCTTCTGCTGCTCTCGGGGGCCCTGGCCCTGACCGAGACCCGGGCGG

File_name: Leontopithecus_rosalia_GCA_963574445.fa
>S1
atgTTGAAAATCAATATACAGATACCAATGTGATTCTGTTTGTGGTTCCTGGGATATGCATAGTCATGTTCATCGTCGTGCTGTTACTTgtttggaagaaaagaagagcagGTTTCCTTTCTTCGTGCTTGTCTCTCCTCCAAGGTTCCAGGGTTTGAGAAAACTGAAGAATATACAAGTTACCAATCACAGCCAACTATCTCAGAATAGGATCTGTGAGATCCATCTGACTTGTTCTGTGGAGGATCCAGATGACAACATCTCATTCAAATGGGAGGTCTTGGGAAAGACACTTCTAAGTGAGCCAAACCTCACCACCTCCTGGGACCCCAGGAATTCCAGTGAACAGGACTACACCTGCATAGCAGAGAATGCTGTCAGTAATTTatccttctctgtctctgcccAGAAGCTTTGCGGAGGGAATACAGGGAATCTAGTTTCACAAACCAGCTCAACCCCACGGATGGTGAATGGGATTCTGGGGGAGTCAGTAACTCTTCCCCTGGAGTTTTGTGCAGGAGAGAAGATCAAGTCCATTACCTGGCATTACAATGGAGCATCTATTGCCTTCATAGTACCCTCTGAAGCCAAAAGTCCACAAATCCACGTGACTAATCCGAAATGGAGAAAGCGACTGAACTTCACCCAGTGCTATTCCCTGCAACTCAGCAACCTGGAGTTGGAAGACACAGGCTCTTACAGTGCCCAGATGTCCTCAGAGACCTCTGCAAACGTGTCCAGTTATACTCTGAGGATATTCAgcctcccagccatgtggagctgtgagttcccctgcacatgctctcttttgcctgctgccatatggag
>S9
ATGGCGCCCCGAaccctcctcctgctgctctcGGGGACCCTGGCCCTGACCCAGACCAGGGCAGGCTCCCACTTCATGAGGTATTTAGCCACCGCCGTGTCCAGGCCCGGCCGCAGGGAACCCCGGTACATCGAAGTCGGCTACGTGGACGACACGCAGTTCGTGCGGTTCCACAGCGACGCCGCGGTTCCAAGGATGGAGCCGCGGGCGCCGTGGGTGGAGCAGGAGGGGCCGGAGTACTGGGACCGGGAAACACGGAGAGCCGAGGCCAACGCTCAGACTTTCCGAGTGAGCCTGCGGACTGTGCTCGGCTACTACAACCAGAGCGAGGCCGAGTCTCACACCACCCAGGATTTGTACCGCTGCGACCTGGGGCCGGACGGGAGCTTCCTCCGCGGTTATCCCCGGTTCGCCTACGATGGCAAGGATTACATCTCGCTGAACGAGGACCTGCGCTCCTGGACCGCCACGGACACGGCGGCTCTGATCACCCAGCGCAAGTGGGAGGCGGCCCAAGAGGCTGAGCAATGGAGAGCCTACCTGGAGGGCACCTGTGTGGAGCGGCTCTGCAGATACCTGGACAACGGGAAGAAGACGCTGCAGCGCGCCGAGCCCCCAAAGACACAAGTAACCCACCACACCATCTCTGACCATGAGGCCACCCTgaggtgctgggccctgggcttctACCCTGTGGAGATCACACTAACGTGGCAGCGGGATGGCGAGGACCAGACCCAGGACACTGAGCTTGTGGAGACCAGGCCAGCAGGGGATGGAACCTTCCAGAAGTGGGCGGCTGTGGTGGTGCCTtctggagaagagcagagataCACATGCCACGTGCAGCACGAGGGGCTgccggagcccctcaccctgaGATGGGAGTCGTCTTCCCAGCTCACCATCCCCACTGTGGGCATCGTTGCTGGCCTGGCTGTCTTGGGAGCTGTGGTCACTGGTGCTGTGGTCACTGCTGTGATGTGGAGGAGGAAGAGTTCAGCACATGTGACAATGAAGGACAGATGTATCACCTTGATGATTGTGGTGTTGGGGTCTTGA

File_name: Rhinopithecus_roxellana_GCF_007565055.fa
>S1
ATGTCCTCTGTAACAGAAAGGGATAACAGGTCCTGCCCGTTGCCACCTCTCTTTCCTCTTGGGAATCTAATTTCACAAAGCCGCTCAACCCCACTGATGGTGAATGGGGTTCTGGGGGAGTCAGTAATTCTTCCCCTGGAGTTTCCTGCTGGAGAGAGGATCCAGTCCATCACTTGGCTTTACAATGGAGCATCTCTTGCCTTCATAGTACTCTCTGAAACCAACAGTCCAAAAATCCACATGACTCATCCTAAACAGCAAAAGCGACTGAACTTCACCCAGTCCTACTCCCTGAAACTCAGCAACCTGGAGATGGAAGACACAGGCTCTTACAGTGCCCAGATAACCACAGAGACCTCTGCAAAGCTGTCCAGTTATACTCTGAGGATATTCAGACAACTGAGGAACATACAAGTTAACAATTACAGTCAGCTATTTCGGAATAGGACCTGTGAGATCCATCTGACTTGCTCTGTGGAGGATGCAGATGACAATGTCTCATTCAGATGGGAGGCCTTGGGAAGCACACTTTCAAGTGAGCCAAACATCACTACCTCCTGGGACCCCAGGATTTCCAGTGAACAGGACTACACCTGCATAGCAGAGAATGCTGTCAGCAATTTatccttctctgtctctgcccAGAAGCTTTGCGGAGatgTTAAAATTCAATATATAGATACCAAAATGATTCTGTTTGTGGTTTTTGGGACATGCATAGTCACCGGTTTCATCATAGTGCTGTCACTTgttttgaggaaaagaaaaggcaggtTTCCTTTCTTCCTACTTGTCTCCTCTCCAGGGTTCCAGGGATTGAGAGTTTGGGGCCTCTGA
>S9
CAATGTGACAATGAAGGATGGATGTATCACCTTGATGATTATGGTATTGGGTCCTGAaGCCATCTTCCCAGTCCACCATCCCCATCGTGGGCATTGTTGCTGGCCTGGCTATCCTAGCAGCTGTGTTCACTGGAGCTGTGGTCGCTGCTGTgatgtggaggaggaagagctcaggtagggaagggATCCCCCAAAGACACACGTGACCCACCACCCCATCTCTGACCATGAGGCCACCCTGAGGTGCTGGGCCCTGGGCTTCTACCCTGCGGAGATCACACTGACCTGGCAGCGGGATGGGGAGGACCAAACTCAGGACACAGAGCTTGTGGAGACCAGACCAGGAGGAGATGGAACCTTCCAGAAGTGGGCAGCTGTGGTGGTGCCTTCTGGAGAAGAGCAGAGatacatgtgccatgtgcagCATGAGGGGCTGCCGGAGCCCCTCACCCTGAGATGGGGGTCTCACACCATCCAGAAGATGTACGGCTGCGACCTGGGACCCGACGGGCGCCTCCTCCGCGGGTACCGGCAGGACGCCTACGACGGCAAGGATTACATCGCCCTGAACGAGGACCTGCGCTCCTGGACCGCCGCGGACATGGCGGCTCAGAACACCCAGCGCAAGTGGGAGGCGGCCCGTGCGGCGGAGCAACTGAGAGCCTACCTGGAGGGGACGTGTGTGGAGTGGCTCCGCAGATACCTGGAGAACGGGAAGGAGACGCTGCAGCGCGCGGGCTCGCACTCCATGAGGTATTTCAGCACCGCCGTGTCCCGGCCCGGCCGCGGGGAGCCCTGGTATCTCGAAGTCGGCTACGTGGACGACACGCAGTTCGTGCGGTTCGACAGCGACGCCGAGAGTCCGAGGATGGAGCCGCGGGCGCCGTGGGTGGAGCAGGAGGGCCCGGAGTATTGGGAAGAGCAGACACGGAGAGCCAAGGACAACGCACAGACTGACCGAGGGAACCTGCGGACCCTGCTCCGCTACTACAACCAGAGCGAGGCCGATGGCGCCCCGAACCCTCTTTCTGCTGCTCTCGGGGGCCCTGGCCCTGACCGAGACCTGGGCCG

File_name: Presbytis_melalophos_mitrata_GCA_963575215.fa
>S1
ATGTCTGAGGAATTCAGAGGCTGGGGTCACAAAACTAGCTGCCTACTAACCAAGAGTGGGAATCTAGTTTCACAAAGCCGCTCAACCCCACTGATGGTGAATGGGGTTCTGGGGGAGTCAATAATTCTTCCCCTGGAGTTTCCTGCTGGAGAGAGGATCCAGTCCATCACTTGGCTTTGCAATGGAACATCTCTTGCCTTCATAGTACTCTCTGAAACCAACAGTCCAAAAATCCACATGACTCATCCTAAACAGCAAAAGCGACTGAAGTTCACCCAGTCCTACTCCCTGAAACTCAGCAACCTGGAGATGGAAGACACAGGCTCTTACAGTGCCCAGATAACCACAGAGACCTCTGCAAAGCTATCCAGTTATACTCTGAGGATATTCAAATTACTTCACTCCAGTAAAATGGTCTTCTTCAATCAGAAATGTAGCGGAAGTAATGGAAATCAAATATTTATGATAGTGTTGCCTTGTGCATTACATGTAGGTACAGATCTTATACCCTTGAGGCACAGCCTCAGTCACAGTGATTTGCGTACAAGTCACAGAGATAGTAATGGCAGCACTTCCCACATAACTACCTGCCACAACACCTCCCTTTTCACAAAGGCTAGTCTGACCCAaaagagtgtttccaacctactcaatgaaaataaagttttacctGTCAGTCTCACAGATTgcttatttgtagtttttatctttggcttatttctagtttttatctggaggtATTCAGTTTCtccccataggtctcaatgggctcccaaaagTCCCTTCACCGATCCTCGAAAAAGAGgctttccaacctgctga
>S9
ATGCTGAGGACACAGCTCCAGTGCTCACTCCCATTGGGCTCCCACTCCATGAGGTATTTCGGCACCTCAGTGTCCCGGCCCGGCCGCGGGCAGCCCCACTTCATCTACTTGGCCTACGTGGACGACACGCAGTTCGTGCGATTCGACAGCGACGCGGCGATTCCGAGGATGGAGCCGCTGGCGCCGTGGGTGGAGCCGGAGTATTGGGAGCGGGAGACACGAGGCGCCAAGACCCACGCAGAGAATTTGCAAGCGAACCTGCGGACCCTGCTCCGCTACTACAACCCGAGCGAGGCCGGGTCTCACACCACCCAGGAGATGTATGGCTGCGACCTGGGGCCAGATGGGCGCTTCCTCCGCGGGTACGACCAGTTAGCCTACGATGGCAAGGATTACCTCGCCCTGAACTAGGACCTGCGCCCCTGGACCGCAGAGGACACCGCGGCTCAGATCTCCCGGCGCAAGTGGGAGGTGACCCGTGAGGCGGAGAGGGTGAGAGCCTACCTGGAGGACAGGTGCCTGGAGTGGCTCCACAGATACCTGGAGAACGGGAAGGAGACGCTGCAGCGCGCGGATCCCCCAAAGACACATGTGACCCACCACCCCGTCTCTGACCATGAGGCCACCCTGAGGTGCTGGGCCCTGGGCTTCTACCCTGCGGAGATCACACTGACCTGGCAGCGGGATGGGGAGGAGCAAACTCAGGACACTGAGCTTGTGGACACCAGACCAGGAGGAGATGGAACCTTCCAGAAGTGGGCAGCTGTGGTGGTGCCTTCTGGAGAAGAGCAGAGATACACGTGCCATGTGCAGCACGAGGGGCTGCCAGAGCCCCTCACCCTGAGATGGGAGCCGTCTTCCCAATCCACCATCCCCATTGTGGGCATTGTTGCTGGCCTGGCTGTCCTAGGAGCTGTGTTCACCAGAGCTGTGGTCGCTGCTGTGATGTGGAGAAGGAAGAGCTTAGGTAGGGAAGGGGTGAGTGCACATGTGACAATGAAGGACAATGTATCACCTTGA

File_name: Ateles_geoffroyi_GCA_963574205.fa
>S1
ATGGCAACAGCGCTGACTGCCTCAAGGTCTCAAGCACCAGTCTTCACCGTGGAAAGCATGTTGTGGCTGTTCCAGTTGCTCCTGCTTGTCTTCTGCTTTGGCCCAGGGAATCTAGTTTCACAAACCAGCTCAACCCCATTGGTGGTGAACGGGGTTCTGGGAGAGTCAGTAACTCTTCACCTGGAGTTTCCTGCAGGAGAGAAGATCAAGTCCATTACTTGGCATTACAATGGAGCATCTATTGCCTTCATAGCACCCTCTGAAGCCAAAAGTCCACAAATCCACGTGACTAATCCGAAATGGGGAAAGCGACTGAACTTCACCCAGTGCTACTCCCTGCAACTCAGCAACCTGAAGATGGAAGACACAGGCTCTTACAGTGCCCAGATGTCCTCAGAGACCTCTGCAAATGTGTCCAGTTACACTCTGAGGATATTCAaaaaactgaagaaCATACAAGTTACCAATCACAGTCAACTGTCTCAGAATAGGATCTGTGAGATCCATCTGACTTGTTCTGTGGAGGATCCAAATGACAACATCTCATTCAAATGGGAGGCCTTGGGAAAGACACTTCTAAGTCAGCCAAACCTCACTACCTCCTGGGACCCCAGGAATTCCAGTGAACAGGACTACACCTGCATAGCAGAGAATGCTGTCAGCAATTtatccttctctgtctctgcccaGAAGCTTTGCGGAGatgTTGAAAATCAACATACAGATACCAATATGATTCTGGTTGTGGTTCTTGGGATATGTATAGTCACGTTCATCATCGTGCTGTTACTTGTTTTGAGGAAAAGAAGAGCAGGTTTCCTTTCTTTGTGCTTGTCTCTTCTCCAAGTTTCCATGGTTTGA
>S8
atgtgtgtgtatgtatatgtgtatatatgtgtgtatatatacgtatatatgtgtatatatatgtacatatatatCCCCTTCTCGTCCCCAGGCTCCCACTCCTTGAGGTATTTCGACACCGCCGTGTCCCGGCCTGGCCGCGGGGAGCCCCGCTTCATCTCCGTGGGCTACGTGGACGACACGCAGTTCGTGCGGTTCGACAGCGACGCCGCGATTCCGAGGATGGAGCCGCGGGCCCCGTGGGTGGAGCAGGAGGGGCCGGAGTATTGGGACCGGAATACTCGGACAGCCAAGGACAACGCACAGACTTTCCAACAGGACCTGCGGAACTTGCTCCGCTACTACAACCAGAGCGAGGCCGGGTCTCATACCTTCCAGTGGATGTACGGCTGCGACTTGGGGCCTGACGGGCGCTTCCTCCGCGGGTACCGACAGTTCGCCTATGACGGCAAGGATTACATCGCCTTGAACGAGGACCTGCGCTCCTGGACTGCCACGGACACGGCGGCTCAGATCACCCAGCGCAAGTGGGAGGCGGTCCGTGCCGCGAAGAAGCTGAGAGCCTACCTGGAGGGCGACTGCGTGAAGTGGCTCCGCAGATACGTGGAGAATGGGAAGGAGACGCTGCAGCGCGCGGATCCCCCAAAGACACAGGTGACCTACCACCCTGTCTCTGACCATGAGGCCACCCTGaggtgctgggccctgggcttCTACCCTGCGGAGATCACACTGACCTGGCAGCGGGATGGAGAGAACCAAACGGAGGACGCTGAGCTTGTGGAGACCAGGCCAGCAGGGGATGGAACCTTCCAGAAGTGGGCGGCTGTGGTGGTGCCTTCTGGAGAGGAGCAGAGATACACATGCCATGTGCAGCACAAGGGGCTGCTGGAACCCCTCACCCTGAGATGGGAGCCGTCTTCCCAGCCCACCAACCCCATCGTGGGCATCGTTGCTGGCCTGGCTGTCCTAGGAGCTGTGGTCACTGGAGCTGTGGTTGCTGCTGTgatgtggaggaggaagagctcaGTTTCAAGCCCCAGTACTTATTCTTCTGTGAAGCAGATATGA
>S9
CAGGTATGACAATGAAGGACGGACTTATCACCGTGATGATTGTGGTGTTGGGGTCCTGAAGCCGTCTTCCCAGCTCACCATCCCTGTCATGGGCATCGTTGCTGGCCTGGCTGTCCTAGGAGCTATGGTCATCGGAGCTGTGGTCGCTGTTGTGACgtggaggaggaagagctcaGATCCCCCAAAGACACACGTGACCCACCACCCCGTCTCTGACCATGAGGCCACCCTGaggtgctgggccctgggcttCTACCCTGCGGAGATCACACTGACCTGGCAGCGGGATGGGGAAGATCAAACTCAGGACACAGAGCTTGTGGAGACCAGGCCAGCAGGGGATGGAACCTTCCAGAAGTGGGCAGCTGTGGTGGTGCCTTCTGGAGAAGAGCAGAGATACACGTGCCATGTGCAGCACGAGGGGCTGCCAGAGCCCCTCACCCTGAGATGGGggTCTCACACCATCCAGACAATGTACGGCTGCGACGTGGGGCCCGGGGGGCGCCTCCTCCGTGGGTACCGGCAGTACGCCTACGATGGCAAGGATTACATCGCCCTGAACGAGGACCTGCGCTCCTGGACCGCCGCGGACATGGCGGCTCAGAACACCAAGCGCAAGTGGGAGGCGGCCAACGTGGCTGAGCAATCGAGAGCCTACCTGGAGGGCAAGTGCCAGGAGTCCCTCCGCAGATACCTGGAGAACGGGAAGGAGACGCTGCAGCGTGCGGGCTCCCACTCCATGAGGTATTTCAGCACCGCCGTGTCCCGGCCCGGCCGCGGGGAGCCCCGCTTCGTCACCGTGGGCTACGTGGACGACACGCAGTTCGTGTGGTTCGACAGCGACGCCGCGATTCCGAGAAAGGAGCCGCGGGCGCGGTGGGTGGAGAAGGAGGGGCCGGAGTATTGGGAGGACGAGACACGTATCTCCAAGGCCAACGCACAGACTAACCGAGTGGACCTGCAGACCCTGCGCGGCTACTACAACCAGAGCGAGGCCGATGGCGCCCAGAaccctcctcctgctgctctcGTTGGCCCTGGCCTTGACCCAGACCCGAGCGG

File_name: Macaca_leonina_GCA_963573825.fa
>S1
ATGTCAGAGGAATTCAGAGGCTGGGGTCACAAAGACTTGGCAGGGAGATTGTCAGGAACATTTGTAAAACCTTTTCCTTCTGTGTTTACAGGGAATCTAGTTTCACAAAGCAGCTCAACCCCACTGATGGTGAATGGGGTTCTGGGAGAGTCGGTAATTCTTCCCCTGGAGCTTCCTGCTGGAGAGATGATTGCGTCCATCACTTGGCTTTGCAATGGAACATCTCTTGCCTTCATAGAACCCTCTGAAACCAAAAGTCCAAATATCCGCGTGACTCATCCTAAACAGCGAAAGCGACTGAACTTCACCCAGTCCTACTCCCTGAAACTCAGCAACCTGGAGATGGAAGACACAGGCTCTTACAGTGCCCAGATAACCACAGAGACCTCTGTAAAGCTGTCCAGTTACACTCTGAGGATATTCAGACAACTGAGGAGCATACAAGTTAACAATTACAGTCAGCTCTTTCAGAATAGGACCTGTGAGATCCATCTGACCTGCTCTGTGGAGGATGCAGATGACAATGTCTCATTCAGATGGGAGGCCTTGGGAAGCACACTTTCAAGTGAGCCAAACATCACTACCTCCTGGGACCCCAGGATTTCCGGTGAACAGGACTACACCTGCATAGCAGAGAATGCTGTCAGCAATTtatccttctctgtctctgcccAGAAGCTTTGCGGAGatgTTAAAATTCAATATACAGATACCAAAATGATTCTGTTTGTGGCTTTTGGGATATGCATAGTCACCGGTTTCATCATAATGCTGTTACTTGTTttgaggaaaagaagaggcaggtTTCCTTTCTTCCTACTTGTCTCCTCTCCAGGGTTCCAGGGATTGAGAGTTTGGGGCCTCTGA
>S9
ATCCCCCAAAGACACATGTGGCCCACCACCCCGTCTCTGACCATGAGGCCACCCTGAGATGCTGGGCCCTGGGCTTCTACCCTGCGGAGATCTCACTGACCTGGCAGCGGGATGGGGAGGAGCAAACTCAGGACACTGAGCTTGTGGAGACCAGGCCAGCAGGGGATGGAACCTTCCAGAAGTGGGCAGCTGTGGTGGTGCCTTCTGGAGAAGAGCAGAGATACACGTGCCATGTGCAGGGTCTCACACCTTCCAGTGGATGTACGGCTGCGACCTTGGGCCCGACGGGCGCCTCCTCCGCGGGTACCGGCAGTTCGCCTACGACGGCAGGGATTACATCGCCCTGAACGAGGACCTGCGCTCCTGGACCGCCGCAGACACAACGGCTCAGATAACGCAGCGCAAGTGGGAGGCGGCCCGTGCGGCGGAGAAGCTGAGAGCCTACTTGGAGGGCGAGTGCCTGGAGTGGCTCCGTAGATACCTGGAGAACGGGAAGGAGACGCTGCAGCACGCGGGCTCCCACTCCTTGAGGTATTTCAGCACCGCTGTCTCCCGGCCCGGCCGCGGGGAGCCCTGGTACCTCGAAGTCGGCTACGTGGACGACACGCAGTTCGTGCGGTTCGACAGCGACGCGGCGAGTCCGAGGATGGAGCCGCGGGCGCCGTGGATGGAGCAGGAAGGGCCGGAGTATTGGGACCGGAACACACGGAACGCCAAGGTCAACGCAGAGACTTTCCGAGGGGACTTGAGGAACCTGCTCCGCTACTACAACCAGAGCGAGGCAGATGGTGCCCCGAaccctcctcctgctgctctcGGGGGCCCTGGCCCTGACCGAGACCTGGGTGG

File_name: Rhinopithecus_strykeri_GCA_023764705.fa
>S1
atgTTAAAATTCAATATATAGATACCAAAATGATTCTGTTTGTGGTTTTTGGGACATGCATAGTCACCGGTTTCATCATAGTGCTGTTACTTGTTTTGAGGAAAAGAAGAGGCAGGTTTCCTTTCTTCCTACTTGTCTCCTCTCCAGGGTTCCAGGGATTGAGAGTTTGGGGCCTCTGAGACAACTGAGGAACATACAAGTTAACAATTACAGTCAGCTATTTCGGAATAGGACCTGTGAGATCCATCTGACTTGCTCTGTGGAGGATGCAGATGACAATGTCTCATTCAGATGGGAGGCCTTGGGAAGCACACTTTCAAGTGAGCCAAACATCACTACCTCCTGGGACCCCAGGATTTCCAGTGAACAGGACTACACCTGCATAGCAGAGAATGCTGTCAGCAATTTatccttctctgtctctgcccAGAAGCTTTGCGGAGGGAATCTAATTTCACAAAGCCGCCAACCCCACTGATGGTGAATGGGGTTCTGGGGGAGTCAGTAATTCTTCCCCTGGAGTTTCCTGCTGGAGAGAGGATCCAGTCCATCACTTGGCTTTACAATGGAGCATCTCTTGCCTTCATAGTACTCTCTGAAACCAACAGTCCAAAAATCCACATGACTCATCCTAAACAGCAAAAGCGACTGAACTTCACCCAGTCCTACTCCCTGAAACTCAGCAACCTGGAGATGGAAGACACAGGCTCTTACAGTGCCCAGATAACCACAGAGACCTCTGCAAAGCTGTCCAGTTATACTCTGAGGATATTCAATGGAGAAAAGAGATCAGGGAAAGCGCGATCAAACGTTCTGTAAAGTTCCCCAAtcgttttttaaattgtatatatgtaagCT
>S9
AGACTGACTGAGGAGCAGCAGTGCCCAGAGCTCTTGTGTGTCTCTCATGAATTCTAAAGAGCCATCTTCCCAATCCACCATCCCCATTGTGGCCATCGTTGCTGGCCTGGCTGTACTAGGAGCTGTGGTCACCGGAGCTGTGTTCGCTGCTGTGATGTGGAGAAGGAAGAGCTTAGACTTCAAAGACATTGACGGGCTCACCACCCCTGCCTCTGACCATGAGGCCACCCTGAGGTGCTGGGCCCTGGGCTTCTACCCTGCGGAGATCACACTGACCTGGCAGCGGGATGGGGAGGAGCAAACTCAGGACACTGAGCTTGTGGACACCAGGCCAGCGGGGGATGGAACCTTCCAGAAGTGGGCAGCTGTGGTGGTGCCTTCTGGAGAAGAGCAGAGATACACGTGCCATGTGCAGCACCAGGGGCTGCTGGAGCCCCTCACCCTGAGATGGGGCACTCACACCTTCCAGTGGATGTACGGCTGCGACCTTGGGCCCGACGGGCGCCTCCTCCGCGGGTACCGGCAGTTCGCCTACGACGGCAAGGATTACATCGCCCTGAACGAGGACCTGCGCTCCTGGACCGCCGCAGACAGGAAGGCTCAGATAACGCAGCGCAAGTGGGAGGCGGCCCGGGCGGCGGAGAAGCCGAGAGCCTACCTGGAGGGCGAGTGCCTGGAGTGGCTCCGTAGATACCTGGAGAACGGGAAGGAGACACTGCAGCACGCGGGCTCCCACTCCTTGAGGTATTTCAGCACCGCTGTCTCCCGGCCCGGCCGCGGGGAGCCCTGGTACCTCGAAGTCGGCTACGTGGACGATACGCAGTTGGTGCGGTTCGACAGCGACGCGGCGAGTCCGAGGATGGTGCCGCGGGCGCCGTGGATGGAGCAGGAAGGGCCAGAGTATTGGGACCGGAACACACGGAACGCCAAGGTCAACGCAGAGACTTTCCGAGGGGACTTGAGGAACCTGCTCCACTACTACAACCAGAGCGAGGCAGATGGTGCCCCGAaccctcctcctgctgctctcGGGGGCCCTGGCCCTGACCGAGACCTGGGTGA

File_name: Cercopithecus_cephus_GCA_963575225.fa
>S1
ATGTCAGAGGAATTCAGAGGCTGGGGTCACAAAGACTTGGCAGGGAGGTTGTCAGGAACATTTGTAAAACCTTTTCCTTCTGTGTTTACAGGGAATCTAGTTTCACAAAGCAGCTCAACCCCACTGACGGTGAATGGGGTTCTGGGGGAGTCAGTAATTCTTCCCCTGAAGTTTCCTGCTGGAGAGATGATTGTGTCCATCACTTGGCTTTGCAATGGAACATCTCTTGCCTTCATAGAACCCTCTGAAACCAAAAGTCCAAAAATCCATGTGACTCATCCTAAACAGCGAAAGCGACTGAACTTCACACAGTCCTACTCCCTGAAACTCAGCAACCTGGAGATGGAAGACACAGGCTCTTACGGTGCCCAGATAACCACAGAGACCTCTGTAAAGCTGTCCAGTTACACTCTGAGGATATTCAGACAACTGAGGAACATACAAGTTAACAATTACAGTCAGCTCTTTCAGAATAGGACCTGTGAGATCCATCTGACTTGCTCTGTGGAGGATGCAGATGACAATGTCTCATTCAGATGGGAGGCCTTGGGAAGCACACTTTCAAGTGAGCCAAACATCACTACCTCCTGGGACCCCAGGATTTCCGGTGAACAGGACTACACCTGCATAGCAGAGAATGCTGTCAGCAATTtatccttctctgtctctgcccAGAAGCTTTGCGGAGgtgTTAAAATTCAATATACAGATACCAAAATGATTCTGTTCGTGGTTTTTGGGATATGCATAGTCACCGGTTTCATCATAATGCTGTTACTTGTTTtgaggaaaagaagaggcaggTTTCCTTTCTTCCTACTTGTCTCCTCTCCAGGGTTCCAGGGATTGAGAGTTTGGGGCCTCTGA
>S9
TTGGTCCAGGACCCACATCTGCTTTCTTCGTATTTCCTAATGAAGTAAATGTGTAAaGTCGTCTTCTCAGCCCACCATCCCCATTGTGGGCATCGTTGCTGGCCTGGCTGTCCTAGCAGTTGTGGTCACTGGAGCTATGGTCGCTGCTGTAatgtggaggaggaagagctCAGATCCTCCAAAGGCACACGTTGCCCACCACCCCATCTCTGACCGTGAGGCCACCCTGAGGTGCTGGGCCCTGGGCTTCTACCCTGCGGAGATCACACTGACCTGGCAGCGGGACGGGGAGGAACAGACCCAGGACACGGAGCTTGTGGAGACCAGGCCTGCAGGGGATGGAACCTTCCAGAAGTGGGCAGCTGTGGTGGTGCCTTCCGGAGAGGAGCAGAGATATACCTGCTATGTGCAACACGAAGggctgcctcagcccctcacccTGAGATGGGGGTCTCACACCCTTCAGGGAATGAACGGCTGCGACATGGGGCCCGACGGACGCCTCCTCCGCGGGTATCACCAGCACGCCTACGACGGCAAGGATTACATCTCCCTGAACGAGGACCTGCGCTCCTGGACCGCCGCGGACACCGTAGCTCGGATCACCCAGCGCTTCTACGAGGCAGATGGATATGCAGAGGAGTTCAGGACCTACCTGGAGGGCGAGTGCCTGGAGTTGCTCCGCAGATACCTGGAGAACGGGAAGGAGACGCTACAGCGCGCAGGCTCCCACTCCTTGCGGTATTTTAGCACCGCTGTGTCGCGGCCCGGCCGCACGGAGCCTCGGTACAGGTACATCGCGGTGGAGTACGTGGACGACACGCAGTTCCTGCGGTTCGACAGCGACGCCGCGATTCCGAGGATGGAGCCGCGAGCGCCGTGGGTGGAGCAAGAGGGGCCGCAGTATTGGGAGCGGACCACAGGGTACGCCAAGGCCAACGCACAGACTGACCGAGTGTTCCTGAGAAACGTGCTCCTCTGCTACAACCAGAGCGAGGCCGATGGCGCCCCGAACCCTCCTCCTGGTGCTCTCAGGGGCCCTGGCCCTGACCGAGACCTGGGCGG

File_name: Alouatta_seniculus_GCA_963573765.fa
>S1
ATGACCTGGGAGGTGAAGGACTCAGCAGGGATTTTGTcaggaacatttttaaaaccttttccttctgtgtttaCAGGGAATCTGGTTTCACAAACCAGCTCAACCCCACTGAGGGTGAACGGGGTTCTGGGAGAGTCAGTAACTCTTCCCCTGGAGTTACCTGCAGGAGAGAAGATCAAGTCCATTACCTGGCATTACAATGGAGCATCTATTGCCTTGATAGTACCCTCTGAAGCCAAAAGTCCACAAATCATCGTGACTAATCCGAAATGGGGAAAGCGACTGAACTTCACCCAGTGCTACTCCCTGCAACTCAGCAACCTGGAGATGGAAGACGCAGGCTCTTTCAGTGCCCAGATGTCCTCAGAGACCTCTGTAAATGTGTCCAGTTACACTCTGAGGATATTCCGAAAACTGAAGAACATACAAGTTACCAATCACAGTCAACTATCTCAGAATAGGATCTGTGAGATCCATCTGACTTGTTCTGTGGAGGATCCAGATGACAACATCTCATTCAGATGGGAGGCCTTGGGAAAGACACTTCTAAGTGAGCCAAACCTCACTACCTCCTGGGATCCCAGGAATTCCAGTGAACAGGACTATACCTGCATAGCAGAGAATGCTGTCAGCAATTtatccttctctgtctctgcccaGAAGCTTTGCGGAGatgtTGAAAATCAATATACAGATACCAATATGATTCTTCTGGTTGTGGTTCTTGGGATATGCATAGTCACATTCATCATCGTGCTTTTACTTGTTTTGAAGAAAAGAAGAGCAGGTTTCCTTTCTTTGTGCTTGTCTCTTCTCCAAGTGTCCAGGGTTTGA
>S9
GCAGCGACAGTGCCCAGGGCTCTGATGTGTCTCTCACGGCTTGTAAAGGTGAGACCCTGGGGGGAGCCTGAAGCCGTCTTCCAAGCTCACCATCCCTGTCGTGGGCATCATTGCTGGCCTGGCTGTCCTAGTAGCTGTGGTCATCGGAGCTGTGGTCACTGCTGTgatgtggaggaggaagagctcagATCCCCCAAAGACAGACGTGACCCACCACCCTGTCTCTGACTATGAGGCCACCCTGAggtgctgggccctgggcttCTACCCTGCGGAGATCACACTGACCTGGCAGCGGGATGGGGAAGATCAAACTCAGGACACGGAGCTTGTGGAGACCAGGCCAACAGGGGATGGAACCTTCCAGAAGTGGGCAGCTGTGGTGGTGCCTTCTGGAGAAGAGCAGAGATACACGTGCCATGTACAGCATGAGGGGCTgccggagcccctcaccctgaGATGGGggtCTCACACCATCCAGACGATGTACGGCTGCGACGTGGGGCCGGACGGGCGCCTCCTCCGTGGGTACGAGCAGTACGCCTACGATGGCAAGGACTACATCGCCCTGAACGAGGACCTGCGCTCCTGGACCGCCGCGGACATGGCGGCTCAGATCACCCAGCGCAAGTGGGAGGCGGCCAATGCGGCGGAGCAACAGAGAGCCTACCTGGAGGGCACGTGCGTGGAGTGGCTCCGCAGATACCTGGAGAACGGGAAGGAGATGCTGCAGCGCGCGGGCTCCCACTCCATGAGGTATTTCCACACCTCCGTGTCCCGGCCCGGCCGCGGGGAGCCCCGCTTCATCATCGTGGGCTACGTGGACGACACGCAGTTAGTGCGGTTCGACAGCGACGCCGCGATTCCGAGAGCGGAGCCGCGGGTGCCGTGGATGGAGCAGGAGGGGCCGGAGTATTGGGAGGAGCAGACACGGAGAGCCAAGGCCCAGGCACAGACTGACCGAGTGAACCTGCGGACCCTGCTCGGCTACTACAACCACAGCGAGGCCAATGGCGCCCCGaaccctcctcctgctcctctcgGGGGCCCTGGCCTTGACCCAGACCCGGGCGG

File_name: Cercocebus_atys_GCF_000955945.fa
>S1
ATGGAGAAAAGAGATCGGGGAAAGGGCGATCAGACGTTCTGTAAAGCTCCCCAAtcgttttttaaattgtatacatGGAATCTAGTTTCACAAAGCAGCTCAACCCCACTGATGGTGAATGGGGTTCTGGGGGAGTCAGTAATTCTTCCCCTGGAGTTTCCTGCTGGAGAGATGATCGCGTCCATCACTTGGCTTTGCAATGGAACATCTCTTGCCTTCATAGAACCCTCTGAAACCAAAAGTCCAAATATCCGCGTGACTCATCCTAAACAGCGAAAGCGACTGAACTTCACCCAGTCCTACTCCCTGAAACTCAGCAACCTGGAGATGGAAGACACAGGCTCTTACAGTGCCCAGATAACCACAGAGACTTCTGTAAAGCTGTCCAGTTACACTCTGAGGATATTCAGACAACTGAGGAACATACAAGTTAACAATTACAGTCAGCTCTTTCAGAATAGGACCTGTGAGATCCATCTGACTTGCTCTGTGGAGGATGCAGATGACAATGTCTCATTCAGATGGGAGGCCTTGGGAAGCACACTTTCAAGTGAGCCAAACATCACTACCTCCTGGGACCCCAGGATTTCCGGTGAACAGGACTACACCTGCATAGCAGAGAATGCTGTCAGCAATTtatccttctctgtctctgcccaGAAGCTTTGCGGAGatgTTAAAATTCAATATACAGATACCAAAATGATTCTGTTTGTGGTTTTTGGGATATGCATAGTCACCGGTTTCATCATAATGCTGTTACTTGTTTtgaggaaaagaagaggcaggTTTCCTTTCTTCCTACTTGTCTCCTCTCCAGGGTTCCAGGGATTGAGAGTTTGGGGCCTCTGA
>S9
AGCCGTCTTCCCAGTCCACCATCCCCATCGTGGGCATCATTGCTGGCCTGGTTCTGCTTGGAACTGTGGTCACTGGAGCTGCGGTTGCTGCTGtgatgtggaggaggaagagctcaGGTGAGGAAGGGGTGAGGAGTGGGGTCTGGGATTTCTTGTCTCACTGAACCCCCCCAAGACACATGTGACCCACCACCCCGTCTCTGACCATGAGGCCACCCTgaggtgctgggccctgggcttcTACCCTGCGGAGATCACACTGACCTGGCAGCGGGATGGAGAGGAACAAACTGAGGACACAGAGCTCGTGGAGACCAGGCCTACAGGGGATGGAACCTTCCAGAAGTGGGCAGCTGTGGTGGTGCCTTCTGGAGAGGAGCAGAGATACACCTGTCATGTGCAGCATGAGGGTCTGCCCAAGCCCCTCAGCTTGAGATGGAGGTCTCACACCGTCCAGAAGATGTACGGCTGCGACCTGGGGCCCGACGGGCGCCTCCTCCACGGGTATGAACAGTTCGCCTACGACGGCAGGGATTACATCGCCCTGAACGAGGACCTGCGCTCCTGGATGGCCGCGGACATGGCGGCTCAGAACACCCAGCGCAAGTGGGAGGCGGCGGATGCGGCGGAGCAGCACAGAACCTACCTGGAGGGCGAGTGCCTGGAGTGGCTCCGCAGATACCTGGAGAACGGGAAGGAGACGCTGCAGCGCGCGGGCTCCCACTCCATGAGGTATTTCTACACCGCCGTGTCCCGGCCCGGCCGCTGGGAGCCCCGCTTCATCGCCGTGGGCTACGTGGACGACACGCAGTTCGTGCGGTTCGACAGCGACGCCGAGAGTCCGAGGATGGAGCCGCGGGCGCCGTGGGTGGAGCAGGAGGGGCCGGAGTATTGGGACCGGGAGACACAGAACATGAAGACCGCGACACAGACCTACCGAGGGAACCTGCGGACCCTGCTCCGCTACTACAACCAGAGCGAGTGGGATGGCGCCCCGAACCCTCCTCCTGGTGCTCTCAGGGGTCCTGGCCCTGACCCAGACCCGAGCGG

File_name: Papio_hamadryas_GCA_023781915.1.fa
>S1
ATGTTAAAATTCAATATACAGATACCAAAATGATTCTGTTTGTGGTTTTTGGGATATGCATAGTCACCGGTTTCATCATAATGCTGTTACTTGTTTTGAGGAAAAGAAGAGGCAGGTTTCCTTTCTTCCTACTTGTCTCCTCTCCAGGGTTCCAGGGATTGAGAGTTTGGGGCCTCTGAGACAACTGAGGACCATACAAGTTAACAATTACAGTCAGCTCTTTCAGAATAGGACCTGTGAGATCCATCTGACCTGCTCTGTGGAGGATGCAGATGACAATGTCTCATTCAGATGGGAGGCCTTGGGAAGCACACTTTCAAGTGAGCCAAACATCACTACCTCCTGGGACCCCAGGATTTCCGGTGAACAGGACTACACCTGCATAGCAGAGAATGCTGTCAGCAATTTATCCTTCTCTGTCTCTGCCCAGAAGCTTTGCGGAGGGAATCTAGTTTCACAAAGCAGCTCAACCCCACTGATGGTGAATGGGGTTCTGGGGGAGTCAGTAATTCTTCCCCTGGAGTTTCATGCTGGAGAGATGATTGAGTCCATCACTTGGCTTTGCAATGGAACATCTCTTGCCTTCATAGAACCCTCTGAAACCAAAAGTCCAAAAATCCACGTGACTCATCCTAAACAGCGAAAGCGACTGAACTTCACCCAGTCCTACTCCCTGAAACTCAGCAACCTGGAGATGGAAGACACAGGCTCTTACAGTGCCCAGATAACCACAGAGACCTCTGTAAAGCTGTCCAGTTACACTCTGAGGATATTCAatggagaaaagagattggggaaagggcgatcaaacgttctgtaaagctccccaatcgttttttaaattgtatacat
>S9
ATGGTGCCCCGAACCCTCCTCCTGCTGCTCTCGGGGGCCCTGGCCCTGACCGAGACCTGGGCCGGCTCGCACTCCTTGAGGTATTTCAGCACCGCCGTGTCCCGGCCCGGCCGCGGGGAGCCCCGCTTCATCGCCGTGGGCTACGTGGACGACACGCAGTTCGTGCGGTTCGACAGCGACGCCGCGAGTCCGAGGATGGAGCCGCGGGCGCCGTGGATGGAGCAGGAGGGGCCGGAGTATTGGGAAGAGAAGACACGGAACGCCAAGGTCAACGCACAGACTTTCCGAGTGAACCTGCGGAACCTGCGCGGCTACTACAACCAGAGCGAGGCCGGGTCTCACACCTTCCAGTGGATGTACGGCTGCGACCTGGGGCCCGACGGGCGCCTCCTCCGCGGGTATCACCAGTTCGCCTACGACGGCAGGGATTACATCGCCCTGAACGAGGACCTGCGCTCCTGGACCGCCGCGGACATGGCGGCTCAGAACACCCAGCGCAAGTGGGAGGCGGCCCGTGCGGCGGAGCAGCTGAGAGCCTACCTGGAGGGCGAGTGCCTGGAGTGGCTCCGCAGATACCTGGAGAACGGGAAGGAGACGCTGCAGCATCCCCCAAAGACACACGTGACCCACCACCCCATCTCTGACCATGAGGCCACCCTGAGGTGCTGGGCCCTGGGCTTCTACCCTGCGGAGATCACACTGACCTGGCAGCGGGATGGGGAGGAGCAAACTCAGGACACTGAGCTTGTGGAGACCAGGCCAGCAGGGGATGGAACCTTCCAGAAGTGGGCAGCTGTGGTGGTGCCTTCTGGAGAAGAGCAGAGATACACGTGCCATGTGCAGCACAAGGGGCTGCTGGAGCCCCTCACCCTGAGATGGGAGCCGTCTTCCCAGTCCACCATCCCCATCGTGGGCATCGTTGCTGGCCTGGCTGTCCTAGGAGCTGTGGTCGCTGCTGTGATGTGGAGGAGGAAGAGCTCAGCCCCAGGTAGAAGTGTTTCCTGCCTCATTACTGGGAAGCAGCATCCACACAGGGGCTAA

File_name: Eulemur_flavifrons_GCA_963574995.fa
>S1
ATGGGAGACTGGCCAGGGGGTGTGGTTCCAGGGACAGTTTTAAAgcctttttcttctgtgtttacaGGGCATGTAGTTTCACGAAACAGCTCAACTCCATTGACGGTGAATGGAGTTCTGGGGGAGTCAGTAACTCTTGCCTTGAAGTTTCCTGAAGGAAAGAAAGTCGATTCCATCACCTGGCTTTGCAATGGAACATCTATTGCCTTCATAAAGCCAGATGAAGCCAAAAGTCCAACTATCCATGTGACCAATCCAAAATGGGGAGAGCGACTGAGCTTCACCCAGTCCTGCTCCTTGCATCTCAGCAACCTGACAATGGCAGACACAGGATCTTACAGCAGCCAGATGACCACAGGGACCTCTATAATACTTTCCAGCTATACTCTGAGGGTCTTCGAAAAATTGAGGAACATACACATTACCAGCCACAGTGAACCACCTGGGAATAGGACCTGCGAGATCCACCTGACCTGCTCTGTGGAGAATCCAAATGGCAATGTCTCATTCAGGTGGCAGACCTCAGGAAACATACTTCTAAGTGAACCAAACCTCACTATCTCCTGGGACCCCCAAAATTCCAGTGAACAAAACTACACCTGCATAGCTCAGAATCCCGTTGGCAATTTatcctcctctgtctctgcccAGAACCTCTGCAAAGgtgTTAAGAAAAATCCACACCCAGATATCATATGGCTTATGATTGTGGCTCCAGGGATATGCATAGTCTTCATTGTGctgtttttatatgtttggagaaaaaaaagaggcaggTTTTCTTTCTTGCATCTTGTCTGTTCTCCAAGGTTCCAGGGATTTAGAGTCTGGGACCTCTGA
>S9
ATGGCGGTCACCGCGCCGCGAACCCTCCTGGTGATGCTGCTCTCGGGGGCCCTGGCCCTGACCGGGACCTGGGCGGgtcCCCACTCCATGAGGTATTTCTACACCGCCGTGTCCCGGCCCGGCCGCGGGGAGCCCCGGTACATCGAAGTCGGCTACGTGGACGACACGCAGTTCGTGCGGTTCGACAGCGACGCCGCGAGTCCGAGGATGGAGCCGCGGGCGCCGTGGGTGGCGCAGGAGGGGCCGGAGTATTGGGACGAGGAGACAGGCAGAGCCAAGGGCGTCGCGCAGGCTTTCCGAGTGAGCCTGCGGACCTTGCTCGGCTACTACAACCAGAGCGAGGCCGggtcTCACACCTTGCAGTTGATGTCTGCCTGCGACCTGGGGCCGGACGGTCGCCGCCTCCGAGGGTACTGGCAGTACGCCTACGACGGCGCCGACTACATCGCCCTGAACGAGGATCTGCGCTCCTGGACCGCGGCGGACACGGCGGCTCAGATCACCAAGCGCAAGTGGGAGCAGACCGGTGTGGCGGAGCAGGCGAGGGCCTACCTGGAGGAGGAGTGCGTGGACTGGCTCCGCAGATACCTGGAGCACGGGAAGGACACGCTGCTGCGCGCGGATCCCCCAAAGACACACGTGACCCACCACCCCATCTCTGACCGTGAGGCCACCCTGaggtgctgggccctgggcttcTACCCTGCGGAGATCACACTGTCCTGGCAGCGGGATGGGGAGGACCAGACCCAGGAC
>S28
GTATTTGGATATGAGTCGATGGTTATATTTTGAGTTTGCCATCAGAGGAGATGGAGAATGTGCCTATCTGAATGACAATGGAATCAGTAGTGCCAGGACCTACACAGATAGGAAGTGGATTTGTGGCAAGCCAAACCATTATAATTTCCTGAAAAGATACAAAGGCCCTTCTGACCATTGGATTGGCCTTAGCAGAGAATCAGGACGTCACTCTTGGAAATGGACAGACAACACTGAATATGATACCTCTGAGAGGGGAAAAGGTGCTCGTAGAGCACTGTTTGGATGCTGCAGAGCACTGTGCGTATGCTGCCTGCCCGGAAGGCTGGATTGGATTTGGAagtaaatgtttttacttttctgaagaCACAAGGAATTGGACATTCAGTCAAACTTTCTGTGCCTTGGTAGAAGCCCACCTTGCTCGGTTTGAAACTCTGGAGGAACtgTCCTAACTATTACTGTGGTTGCACTTTCTATTGCTTTGGCAGATGA

File_name: Pygathrix_nigripes_GCA_047655245.fa
>S1
ATGGATACACTAGTAGGTAATCAGAACATTTGTAAAACCTTTCCTTCTGTGTTTACAGGGAATCTAGTTTCACAAAGCCACTCAACCCCACTGATGGTGAATGGGGTTCTGGGGGAGTCAGTAATTCTTCCCCTGGAGTTTCCTGCTGGAGAGAGGATCCAGTCCATCACTTGGCTTTACAATGGAACATCTCTTGCCTTCATAGTACTCTCTGAAACCAACAGTCCAAAAATCCACATGACTCATCCTAAACAGCAAAAGCGACTGGACTTCACCCAGTCCTACTCCCTGAAACTCAGCAACCTGGAGATGGAAGACACAGGCTCTTACAGTGCCCAGATAACCACAGAGACCTCTGCAAAGCTGTCCAGTTATACTCTGAGGATATTCAGACAACTGAGGAACATACAAGTTAGCAATTACAGTCAGCTATTTCGGAATAGGACCTGTGAGATCCATCTGACTTGCTCTGTGGAGGATGCAGATGACAATGTCTCATTCAGATGGGAGGCCTTGGGAAGCACACTTTCAAGTGAGCCAAACATCACTACCTCCTGGGACCCCAGGATTTCCAGTGAACAGGACTACACCTGCATAGCAGAGAATGCTGTCAGCAATTTatccttctctgtctctgcccAGAAGCTTTGCAGAGatgTTAAAATTCAATATATAGATACCAAAATGATTCTGTTTGTGGTTTTTGGGACATGCATAGTCACCGGTTTCATCATAGTGCTGTTACTTGTTTTGAGGAAAAGAGGAGGCAGGTTTCCTTTCTTCCTACTTATCTCCTCTCCAGGGTTCCAGGGATTGAGAGTTTGGGGCCTCTGA
>S9
ATGGCGCCCCGAAccctcctcctgctgctctcGGGGGCCCTGGCCCTGACCGAGACCTGGGCCGGCTCCCACTCCATGAGGTATTTCCACACCGCCGTGTCCCGGCCCGGCCGCGGGGAGCCCCACTTCATCTCCGTGGGCTACGTGGACGACACGCAGTTCGTGCGATTCGACAGCGACGCCGCGAGTCCGAGGATGGAGCCGCGGGCGCCGTGGATGGAGCAGGAGGGGCCGGAGTATTGGGAAGAGGAGACACGGAAAGCCAAGGCCCACGCACAGACTGACCGAGTGGACCTGCGGACCCTGCTCCGCTACTACAACCAGAGCGAGGCGGGGTCTCACACCATCCAGATAATGTATGGCTGCGACCTGGGGCCCGACGGGCACCTCCTCCGCGGGTACCGGCAGGACGCCTACGACGGCAAGGATTACATCGCCCTGAACGAGGACCTGCGCTCCTGGACCGCGGCGGACACTGCAGCTCAGATCACCCAGCGCAAGTGGGAGGCGGCCGGTGTGGCGGAGCAAGACAGAGCTTACCTGGAGGGGACGTGCGTGGAGTGGCTCCGCAGATACCTGGAGAACGGGAAGGAGACGCTGCAGCGCGCGGATCCCCCAAAGACACACGTGACCCACCACCCCGTCTCTGACCATGAGGCCACCCTGAGGTGCTGGGCCCTGGGCTTCTACCCTGCGGAGATCACACTGACCTGGCAGCGGGATGGGGAGGACCAAACTCAGGACACAGAGCTTGTGGAGACCAGGCCAGCAGGAGATGGAACCTTCCAGAAGTGGGGAGCTGTGGTGGTGCCTTCTGGAGAAGAGCAGAGATACACGTGCCATGTGCAGCATGAGGGGCTGCCGGAGCCCCTCACCCTGAGATGGGAGCCATCTTCCCAGTCCACCATCCCCATCGTGGGCATTGTTGCTGGCCTGGCTGTCCTAGCAGTTGTGGTCACCGGAGCTGTGGTCGCTGCTGTGatgtggaggaggaagagctCAGGACGGATGTATCACCTTGATGATTATGGTACTGTGTCCTGA

File_name: Aotus_trivirgatus_GCA_963574785.fa
>S1
AGCGGCTGCCAAGGCCTCATGTTAGAGTGGAGTCTATCATCTCTGAGAATGGGATCTGTAATGCCACCTTGAGGTGTTctgtggaggaaggaggagagaccATCACGTATGAGTGGACATCAGTGGGACCAGGGGCTGCTGTGTCCCATGTGGGGTCCATCCTCGATGGCTCCTGGAGCCTTCATGATCTGGATTGGAGCTACACTTGCACAGCTCTGAATCCAGTTAGCAACAGCAACTCCACTCCTATCCATGCTGCGCACCTTTGTGCAGGTAACGGGCCCCTTCTGGTCTCTCTAACACCCCTAGGAAATGTTTTGAGGCTAGGGCATGGCAGCCTTTGCCACCTGCCAACAACCGCATTCCACTTGCACACACGTGCTCTGTCCTCTctcattctactttctctctttcaggTTCCAAGGCAGCTGAAGGCACCTATTGCCCAGTGAGGAATCTAGTTTCACAAACCAGCTTATCCCCATTGATGGTGAATGGGGTTCTGGGGGAGTCAGTAACTCTTCCCCTGGAGATTCCTGCAGGAGAGAAGATCAAGTCCATCATTTGGCATTACAATGGAGCATCTATTGCCTTCATAGCACCCTCTGAAGCCAAAAATCCACAAATCCACGTGACTAATCCGAAATGGGGAAAGCGACTGAACTTCACCCAGTTCTACTCCCTGCAACTCAGCAACCTGGAGATGGAAGACACAGGCTCTTACGGTGCCCAAATGTCCTCGGAGACCTCTGTACATGTGTCCAGTTACACTCTGAGGATATTTAATGACTGACTGGGAGACTTGGGGGGAGGGACAATTCTCAGGGACATTCT
>S9
ATGGCACCAGGaaccctcctcctgctgctctcgGGGACCCTGGCCCTGACCGAGACCTGGGCGGGTTCCCACTCCTTGAAGTATTTGAGCACCGCCGTGTCCCGGCCTGGCCGCTGGGAGCCCCGATACAGGTACATCGCAGTGGGCTACGTGGACGACACGCTGTTCATGCGGTTTGACAGCGACGCCGCGAGTCCGAGGATGGAGCCGCGGGCGCCGTGGGTGGAGCAGGAGAGGCCGGAGTATTGGGACCGGGAGGTCAAGGCCAACGCACAAACTGACCGAGTGAACCTGCGGATCCTGCTCCGCTACTACAACCAGAGCGAGGCTGggtCTCACACCCTCCAGGGAATGAATGGCTGCGATGTGGGACCTGATGGACGCTTCCTCCGCGGATATCACCAGCACGCCTACGACGGCAAGGATTACATCTCCCTGAACGAGGACCTGCGCTCCTGGACCGCGGCGGACGTGGCGGCTCAGATCACCAAGCGCAAGTGGGAGGCAGAGAAATATGCAGAGGAGTTCAGCACCTACCTGAAGGGCGGGTGCGTGGAGTGGCTCCACAGATATCTGGAGAACGGGAAGGAGACGCTGCAGCGCGCGGATCCTCCAAAAGCACACGTTGCCCACCACTCCATCTCTGACCATGAGGCCACCCTGAGGTGCTGGGCCCTGGGCTTCTACCCTGGGGAGATCACACTGACCTGGCAGCGGGATGGGGAGGACCAGACCCAGGACATGGAACTTGTGGAGACCAGGCCTGCAGGGGATGGAACCTTCCAGAAGTGGGCGGCTGTGGTGGTGCTTTCTGGGGAGGAGCAGCGGTACACCTGCCATGTGCAGCACGAGGGGCTGCCAGAGACCCTCACCCTGAGATGGGAGCCATCTTCCCAGCCCACTGTCCCCATCGTGGGCATGATTGCTGGCCTGGTTGTCCTTGGATCTGTGGTCACTGGTGTGATGTGGAGGAAGATCTCAGTGGGGGTTTCAAGCCCagTCTTCACTTCGACAACTGTGGTGGTGGGGACCTGA
>S11
CACATGTGACAATGAAGGACAGATGTATCACCTTGATGATTGTGGTGTTAGGGTCTTGAaGTCGTCTTCCCAGTCCACCATCCCCATCGTGGGCATCGTTGCTGGCCTGGCTGTCTTGGGAGCTGTGGTCACTGGAGCTGTGATCGCTGCTGTGatgtggaggaggaagagctCAGATCCCCCAAAGACGCAAGTAACCCACCACGCCATCTCTGACCATGAGGTCACCCTGAGGTGCTGGGCCCTGGGCTTCTACCCTGCGGAGATCACACTGACCTGGCAGCGGGATGGGGAGGACCAGACCCAGGACACTGAGCTTGTGGAGACCAGGCCAGCAGGGGATGGAACCTTCCAGAAGTGGGCAGCTGTGGTGGTGCCTTCTGGAGAAGAGCAGAGATACACGTGCCATGTGCAGCACGAAGGGTTGCCGGAGCCCCTCACACTGAGATGGGAGTCTCACACCATCCAGACGATGTACGGCTGCGACGTGGGGCCGGATGGGCGCTTCCTCCGTGGGTATGACCAGTACGCCTACGACGGCAAGGATTATATCTCGTTAAACGAGGACCTGCGCTCTTGGACCGCCGCGGACACGGCGGCTCAGATCACCCAGAGCAAGTGGGAGGCGGCCAATGTGGCGGAGCAAATGAGAGCCTACCTGGAGGGCGAGTGCGTAGAGTGGCTCCGCAGATACCTGGAGAACGGGAAGGAGAGGCTGCAGCGCGCGGGCTCCCACTCCCTCAGGTATTTCTACACCTCCGTGGCCCGACCCGGCCGCGGGGAGCCCCGCTTCATCGTCGTGGGCTATGTGGACGACACGCAGTTCGTGCGGTTCGACAGCGACGCCGCGATTCCGAGGGTGGAGCCGCGGGCGCCGTGGATGGAGCAGGAGGGGCCGGAGTATTGGGACCAGCAGACACAGATCGGCAAGGACACCGCACAGACTTACCGAGTGAACCTGCGGACCGCGCTCGGCTACTACAACCAGAGCGAGGCCGATGGCTCCGCGaaccctcctcctgctgctctcgGGGGCCCTGGCCCTGACCGAGACCTGGTCGG

File_name: Trachypithecus_geei_GCA_963573545.fa
>S1
tctcgctctgtcacccaggctggagtgcagtggccggatctcagctcactgcaagctctgcctcccgggtttacgccattctcctgcctcagcctcccgagtagctgggactacaggAACTGTGTGAGCCACACCAGAATTACTTCACTCCAGTAAAATGGTCTTCTTCAATCAGAAATGTAGCAGAAGGAATCTAGTTTCACAAAGCCGCTCAACCCCACTGATGGTGAATGGGGTTCTGGGGGAGTCAGTAATTCTTCCCCTGGAGTTTCCTGCTGGAGAGAGGATCCAGTCCATCACTTGGCTTTACAATGGAACATCTCTTGCGTTCATAGTACTCTCTGAAACCAACAGTCCAAAAATCCACATGACTCATCCTAAACAGCAAAAGCGACTGAACTTCACCCAGTCCTACTCCCTGAAACTCAGCAACCTGGAGATGGAAGACACAGGCTCTTACAGTGCCCAGATAACCACAGAGACCTCTGCAAAGCTGTCCAGTTATACTCTGAGGATATTCAATGTTGTGGCTGTTCCAGTCGCTCCTGTTTGTCTTCTGCTTTGGCCCAG
>S9
ATGGCGCCCCGAaccctcctcctgctgctctcGGGGGCCCTGGCCCTGACCGAGACCTGGGCCGGCTCGCACTCCTTGAGGTATTTCAGCACCGCCGTGTCCCGGCCCGGCCGCCGGGAACCCTGGTATCTCGAAGTCGGCTACGTGGATGACACGCAGTTCGTGCGGTTCGACAGCGACGCCGAGAGTCCGAGGATGGAGCCGCGGGCGCCGTGGATAGAGCAGGAGGGGCCGGAGTATTGGGACCGGAACACACGAAGAGCGAAGGGCCACGCACAGACTGACCGAGGGAACCTGCGGATCCTGCGCCGCTACTACAACCAGAGCGAGGCCGGGTCTCACACCCTCCAGAGGATGTATGGCTGCGACCTGGGGCCCGACGGGCGCCTCCTCCGCGGGTATGAACAGTACGCCTACGACGGCAAGGATTACATCGCCCTGAACCAGGACCTGCGCTCCTGGACCACCGCGGACGTGGCGGCTCAGAACACCCAGCGCAAGTGGGAGGCGGCCCGTGCGGCGGAGCAGCTGAGAGCCTACCTGGAGGGGACGTGCGTGGAGTGGCTCCGCAGACACCTGGAGAACGGGAAGGAGACGCTGCAGCGGGCGGATCCCCCAAAGACGCACGTGACCCACCACACCATCTCTGACCATGAGGCCACCCTGAGGTGCTGGGCCCTGGGCTTCTACCCTGCGGAGATCACACTGACCTGGCAGCGGGATGGGGAGGACCAAACTCAGGACACCGAGCTTGTGGAGACCAGGCCAGTAGGAGATGGAACCTTCCAAAAGTGGGGAGCTGTGGTGGTGCCTTCTGGAGAAGAGCACAGatacatgtgccatgtgcagCACGAGGGGCTGCCGGAGCCCCTCACCCTGAGATGGGAGCCATCTTCCCAGTCCACCATCCCCATCGTGGGCATTGTTGCCGGCCTGGCTGTCCTAGCAGTTGTGGTCACCGGAGCTATGGTTGCTGCTGTGATG

File_name: Pithecia_hirsuta_GCA_963573645.fa
>S1
ATGTTGTGGCTGTTCCGATTGCTCCTGCTTGTCTTCTGCTTCGGCCCAGGGAATCTAGTTTCACAAACCAGCTCAACCTCATTGATAGTGAACGGGGTTCTGGGGGAGTCCGTAACTCTTCCCCTGAAGTTTCCTGCAGGAGAGAAGATCAAGTCCATTACTTGGCATTACAATGGAGCATCTATTGCCTTCATAGCACCCTGTGAAGCCAAAAGTCCACAAATCCACGTGACTAATCCGAAATGGGGAAAGCGACTGAACTTCACCCAGTGCTACTCCCTGCAGCTCAGCAACCTGGAGATGGAAGACACAGGCTCTTACAGTGCCCAGATGTCCTCAGAGACCTCTGCAAATGTGTCCAGTTACACTCTGAGGATATTCAGAAAACTGAAGAACATACAAGTTACCAATCACAGTCAACTATCTCAGAATAGGGTCTGTGAGATCCATCTAACTTGTTCTGTGGAGGATCCAAACGGCAACATCTCATTCAAATGGGAGGCCTTGGGAAAGACACTTCTAAGTGAGCCAAATCTCACTACCTCCTGGGACCCCAGGAATTCCAGTGAACAGGACTACACCTGCATAGCAGAGAATGCTGTCAGCAATTTATCCTTCTCCGTCTCTGCCCAGAAGCTTTGCGGAGatgTTGAAAATCAATATACAGATACCAATATGATTCTGGTTGTGGTTCTTGGGACATGCATAGTCATATTCgcattcatcatcatcatcgtgcTGTTACTTGTTCTGAAGAAAAGAAGAGCaggtttcctttcttcctgcttgTCTCCTTTCCAAGGTTCCAGGGTTTGA
>S8
CAGCGCCGGGAGGAGGGTCGGGCGGGTCTCAGCCCCTCCTCGCCCCCAGGCTCCCACTCATTGAGGTATTTCAGCACCGCTGTGTCCCGGCCTGGCCGCGGGGAGCCCCGCTTCATCTCCGTGGGCTACGTGGACGACACGCAGTTCGTGCGGTTCGACAGCGACGCCGCGATTCCGAGAAAGGAGCCCCGGGCGCCGTGGGCGGAGCAGGAGGGGCCGGAGTACTGGGAGGAGGAGACACGGATCTCCAAGGCCCACGCACAGACGGACCGAGTGAGCCTGCGGAACCTGCGCGGCTACTACAACCAGAGCGAGGCCGggtCTCACACCCTCCAGAGGATGTATGGCTGCGACGTGGGGCCCGACGGGCGCCTCCTCCGCGGGTACCACCAGGACGCCTACGACGGCAAGGACTACATCGCCCTGAACGAGGACCTGCGCTCCTGGACCGCCGCGGACACGGCGGCTCGGATCACTCAGCGCAAGTGGAAGGCGGCCAATGAGGCTGAGAGGACGAGAGCCTACCTGGAGGGCGAGTGCGTGGAGTGGCTCCGCAGATACCTGGAGAACGGGAAGGGGATGCTGCAGCGCGCAGATCCCCCAAAGACACACGTGACCCACCACCCCGTCTCTGACCATGAGGCCACCCTGAGGTGCTGGGCCCTGGGCTTCTACCCTGCGGAGATCACACTGACCTGGCAGCGGGATGGGGAGGACCAAACTCAGGACACAGAGCTTGTGGAGACCAGGCCCGCAGGGGATGGAACCTTCCAGAAGTGGGCAGCTGTGGTGGTGCCTTCTGGAGAAGAGCAGAGATACACGTGCCATGTGCAGCATGAGGGGCTGCCGGAACCCCTCACCCTGAGATGGGAGCCGTCTTCCCAGCTCACCATCACTATCGTGGGCATCATTGCTGGCCTGGCTGTCCTAGGAGCTGTGGTCACTACTGTGATATGGAGGAGGAAGAGCTCAGGTAGGGAAGGGGTGAGGGCTGGGGTCTGGGTTTTCTTGTCCCACTGGAGGTTTCAAGCCCCAGATGTATCACCatga
>S9
CTCAGCCCCTCCTCGCCCCCAGGCTCCCACTCATTGAGGTATTTCAGCACCGCTGTGTCCCGGCCTGGCCGCGGGGAGCCCCGCTTCATCTCCGTGGGCTACGTGGACGACACGCAGTTCGTGCGGTTCGACAGCGACGCCGCGATTCCGAGAAAGGAGCCCCGGGCGCCGTGGGCGGAGCAGGAGGGGCCGGAGTACTGGGAGGAGGAGACACGGATCTCCAAGGCCCACGCACAGACGGACCGAGTGAGCCTGCGGAACCTGCGCGGCTACTACAACCAGAGCGAGGCCGggtCTCACACCCTCCAGAGGATGTATGGCTGCGACGTGGGGCCCGACGGGCGCCTCCTCCGCGGGTACCACCAGGACGCCTACGACGGCAAGGACTACATCGCCCTGAACGAGGACCTGCGCTCCTGGACCGCCGCGGACACGGCGGCTCGGATCACTCAGCGCAAGTGGAAGGCGGCCAATGAGGCTGAGAGGACGAGAGCCTACCTGGAGGGCGAGTGCGTGGAGTGGCTCCGCAGATACCTGGAGAACGGGAAGGGGATGCTGCAGCGCGCAGATCCCCCAAAGACACACGTGACCCACCACCCCGTCTCTGACCATGAGGCCACCCTGAGGTGCTGGGCCCTGGGCTTCTACCCTGCGGAGATCACACTGACCTGGCAGCGGGATGGGGAGGACCAAACTCAGGACACAGAGCTTGTGGAGACCAGGCCCGCAGGGGATGGAACCTTCCAGAAGTGGGCAGCTGTGGTGGTGCCTTCTGGAGAAGAGCAGAGATACACGTGCCATGTGCAGCATGAGGGGCTGCCGGAACCCCTCACCCTGAGATGGGAGCCGTCTTCCCAGCTCACCATCACTATCGTGGGCATCATTGCTGGCCTGGCTGTCCTAGGAGCTGTGGTCACTACTGTGATATGGAGGAGGAAGAGCTCAGGTTTCAAGCCCCAGGTAGAAGTATGTATCACCatgatgattgtggtgatggggTCCTGA
>S28
GAGAACACCTTTACCAACGAGTCCAGACAGAGGTTCTGGGTACCACTAAgcagaagacTGCTGTTTACTATCAAAGGAGTTGGAGAATGTGCCTACCTGAATGACAATGGAGTTAATAGTGCCAGCATCTACACAGACAGAAAATGGATTTaatttcCTGAGAAGATACAAAGGCCCTTCTGACCATTGGATTGGCCTTAGAAGAGAATCATCCCATCACATTTGGAAGTGGACAGACAAAACAGAATATAATAACACTAAGAGAAGAAAAGCCAGTGATAGAGTCACCTAAGTACGCTGCTTGCCCAAAAAGCTGGATTGGATTTgggaataaatgtttttatttttctgaagacaCAAGAAATTGGACATTCAGTCAAGTCTTCTGTGACTCAGTAGAAGCCAGTCTTGCTCAGTTTGCAACTATGGAAGAACTGATGCCTAGCACTTACATCTCCAGTAACTCCTATCAAG

File_name: Cercopithecus_mona_GCA_014849445.fa
>S1
ATGCTGTGGCTGTTCCAGTCGCTCCTGTTTGTCTTCTGCTTTGGCCCAGGGAATCTAGTTTCACAAAGCAGCTCAACCCCACTGATGGTGAATGGGGTTCTGGGGGAGTCAGTAATTCTTCCCCTGAAGTTTCCTGCTGGAGAGATGATTGTGTCCATCACTTGGCTTTGCAATGGAACATCTCTTGCCTTCATAGAACCCTCTGAAACCAAAAGTCCAAAAATCCACGTGACTCATCCTAAACAGCGAAAGCGACTGAACTTCACACAGTCCTACTCCCTGAAACTCAGCAACCTGGAGATGGAAGACACAGGCTCTTACGGTGCCCAGATAACCACAGAGACCTCTGTAAAGCTGTCCAGTTACACTCTGAGGATATTCAGACAACTGAGGAACATACAAGTTAACAATTACAGTCAGCTCTTTCAGAATAGGACCTGTGAGATCCATCTGACTTGCTCTGTGGAGGATGCAGATGACAATGTCTCATTCAGATGGGAGGCCTTGGGAAGCACACTTTCAAGTGAGCCAAACATCACTACCTCCTGGGACCCCAGGATTTCCGGTGAACAGGACTACACCTGCATAGCAGAGAATGCTGTCAGCAATTtatccttctctgtctctgcccaGAAGCTTTGCGGAGgtGTTAAAATTCAATATACAGATACCAAAATGATTCTGTTTGTGGTTTTTGGGATATGCATAGTCACCGGTTTCATCATAATGCTGTTACTTGTTTTGAGGAAAAGAAGAGGCAGGTTTCCTTTCTTCCTACTTGTCTCCTCTCCAGGGTTCCAGGGATTGAGAGTTTGGGGCCTCTGA
>S9
ACTTCAGCCAAGCTTCAGATTCAGAATCCACAGTGGGGCTTAAGGAGGCCAGGAAATAAAGCCATCTTCCCAGTCCACCATCCCCATCGTGGGCATCATTGCTGGCCTGGTTCTCCTTGGAGCTGTGGTCACTGGAGCTGTGGTCGCTGCTGTGatgtggaggaggaagagctcAGACCCCCCCAAGACACATGTGACCCACCACCCCGTCTCTGACCATGAGGCCACCCTGAGGTGCTGGGCCCTGGGCTTCTACCCTGCGGAGATCACACTGACCTGGCAGCGGGATGGGGAGGACCAAACTCAGGACACGGAGCTCGTGGAGACCAGGCCTACAGGGGATGGAACCTTCCAGAAGTGGGCGGCTGTGGTGGTGCCTTCTGGAAAGGAGCAGAGATACACCTGTCATGTGCAGCATGAGGGTCTGCCTGAGCCCCTCACCCTGAGATGGGGGTCTCACACCATCCAGATAATGTACGGCTGCGACCTGGGGCCCGACGGGCGCCTCCTCCGCGGGTATGAACAGTTAGCCTACGACGGCAGGGATTACATCGCCCTGAACGAGGACCTGCGCTCCTGGACCGCGGCGGACATGGCGGCTCAGAACACCCAGCGGAAGTGGGAGGCGGCGGGTGTGGCGGAGCAGCACAGAACCTACCTGGAGGGCGAGTGCCTGGAGTGGCTCCGCAGATACCTGGAGAACGGGAAGGAGACGCTGCAGCGCGCGGGCTCCCACTCCATGAGGTATTTCTACACCTCCGTGTCCCGGCCCGGCCGCGGGGAGCCCCGCTTCATCGCCGTGGGCTACGTGGACGACACGCAGTTCGTGCGGTTCGACAGCGACGCCGCGAGCCAGAGGATGGAGCCGCGGGCGCCGTGGGTGGAGCAGGAGGGTCCAGAGTATTGGGACCGGGAGACACAGAACATGAAGGCCGAGACACAGAGGGCCCCAATGGACCTGCGGATCCTGCGCGGCTACTACAACCAGAGCGAGGCCGATGGCGCCCCGAACCCTCCTCCTGGTGCTCTCAGGGGTCCTGGCCCTGACCCAGACCCGGGCGG

File_name: Ateles_belzebuth_GCA_963573605.fa
>S1
atgTTGAAAATCAATATACAGATACCAATATGATTCTGGTTGTGGTTCTTGGGATATGTATAGTCACGTTCATCATCGTGCTGTTACTTGTTTTGAGGAAAAGAAGAGCAGGTTTCCTTTCTTTGTGCTTGTCTCTTCTCCAAGTTTCCATGGTTTGAaaaaactgaagaaCATACAAGTTACCAATCACAGTCAACTATCTCAGAATAGGATCTGTGAGATCCATCTGACTTGTTCTGTGGAGGATCCAAATGACAACATCTCATTCAAATGGGAGACCTTGGGAAAGACACTTCTAAGTCAGCCAAACCTCACTACCTCCTGGGACCCCAGGAATTCCAGTGAACAGGACTACACCTGCATAGCAGAGAATGCTGTCAGCAATTtatccttctctgtctctgcccaGAAGCTTTGCGGAGGGAATCTAGTTTCACAAACCAGCTCAACCCCATTGGAGGTGAACGGGGTTCTGGGAGAGTCAGTAACTCTTCACCTGGAGTTTCCTGCAGGAGAGAAGATCAAGTCCATTACTTGGCATTACAATGGAGCATCTATTGCCTTCATAGCACCCTCTGAAGCCAAAAGTCCACAAATCCACGTGACTAATCCGAAATGGGGAAAGCGACTGAACTTCACCCAGTGCTACTCCCTGCAACTCAGCAACCTGAAGATGGAAGACACAGGCTCTTACAGTGCCCAGATGTCCTCAGAGACCTCTGCAAATGTGTCCAGTTACACTCTGAGGATATTCAATGGCAACAGCGCTGACTGCCTCAAGGTCTCAAGCACCAGTCTTCACCGCGGAAAGCATGTTGTGGCTGTTCCAGTTGCTCCTGCTTGTCTTCTGCTTTGGCCCAG
>S9
ATGGCGCCCCGAaccctcctcctgctgctctcgGGGGCCCTGGCCTTGACCCAGACCCGGGCGGGCTCCCACTCCATGAGGTATTTCTACACCTCCGTGTCCCGGCCCGGCCGCGGGGAGCCCCGCTTCATCGCCGTGGGCTACGTGGACGACACGCAGTTCGTGCGGTTCGACAGCGACGCCGCGATTCCGAGAGAGGAGCCGCGGGCGCCGTGGATGGAGCAGGAGGGGCCGGAGTATTGGGACCGGAACACACAAATCTACAAGGCCGCCGCACAGACTGACCGAGTGGACCTGCAGACCCTGCGCGGCTACTACAACCAGAGCGAGGCCGggtCTCACACCATCCAGGTAATGTACGGCTGCGACGTGGGGCCCGGGGGGCGCTTCCTCCGTGGGTACCGGCAAGACGCCTACGACGGCAAGGATTACATCGCCCTGAACGAGGACCTGCGCTCTTGGACCGCCGCGGACATGGCGGCTCAGATCACCCAGCGCAAGTGGGAGGCGGCCAATGTGGCGGAGCAATTGAGAGCCTACCTGGAGGGCGAGTGCCCGGAGTGGCTCCGCAGATACCTGGAGAACGGGAAGGAGACGCTGCAGCGCGCGGATCCCCCAAAGACACACGTGACCCACCACCCTGTCTCTGACCATGAGGCCACCCTGAGGTGCTGGGCCCTCGGCTTCTACCCTGCGGAGATCACACTGACCTGGCAGCGGGATGGGGAAGATCAAACTCAGGACACGGAGCTTGTGGAGACCAGGCCAGCAGGGGATGGAACCTTCCAGAAGTGGGCAGCTGTGGTGGTGCCTTCTGGAGAAGAGCAGAGATACACGTGCTATGTGCAGCACGAGGGGCTGCCAGAGCCCCTCACCCTGAGATGGGaGCCGTCTTCCCAGCTCACCATCCCTGTCGGCATCATTGCTGGCCTGGCTGTCCTAGTAGCTGTGGTCATCGGAGCTGTGGTCACTGCTGtgatgtggaggaggaagagctcaGCAGGCATGACAATGAAGGACAGATGTATCACCGTGATGATTGTGGTGTTGGGGTCCTGA

File_name: Pan_troglodytes_GCF_028858775.fa
>S1
atggacacagTCTTCACCGCGGAAAGCATGTTGTGGCTGTTCCAATCGCTCCTGTTTGTCTTCTGCTTTGGCCCAGGGAATGTAGTTTCACAAAGCAGCTCAACCCCATTGATGGTCAACGGGATTCTGGGGGAGTCAGTAACTCTTCCCCTGGAGTTTCCTGGAGGAGAGAAGGTCAACTCCATCACTTGGCTTTTCAATGAAACATCTCTTGCCTTCATAGTACCCCATGAAACCAAAAGTCCAGAAATCCACGTGACTAATCCGAAACAGGGAAAGCGACTGAACTTCACCCAGTCCTACTCCCTGCAACTCAGCAACCTGAAGATGGAAGACACAGGCTCTTACAGAGCCCAGATATCCACAGAGACCTCTGTAAAGCTGTCCAGTTACACTCTGAGGATATTAAGACAACTGAGGAACATACAAGTTACCAATCACAGTCAGCTATTTCAGAATAGGACCTGTGAGCTCCATCTGACTTGCTCTGTGGAGGATGCAGATGACAATGTCTCATTCAGatgggaggccttgggaaacacACTTTCAAGTCAGCCAAACCTCACTGTCTCCTGGGACCCCAGGATTTCCAGTGAACAGGACTACACCTGCATAGCAGAGAATGCTGTCAGTAATTtatccttctctgtctctgcccAGAAGCTTTGCGGAGatgTTAAAATTCAATATACAGATACCAAAATGATTCTGTTTATGGTTTCTGGGATATGCATAGTCTTCGGTTTCATCATACTGCTGTTACTTGTTttgaggaaaagaagaggcaggtTTCCTTTCTTCCTACTTGTCTCTTCTCCAAGGTTCCAgaggagggagggaggctgcaaACCCTGGCTCAGCTAG
>S9
ATGGCCGTCATGGCGCCCCGAACCCTCGTCCTGCTACTCTCGGGGGCCCTGGCCCTGACCCAGACCTGGGCGGGCTCCCACTCCATGAGGTATTTCTCCACATCGGTGTCCCGGCCCGGCCGCGGGGAGCCCCGCTTCATCGCCGTGGGCTACGTGGACGACACGCAGTTCGTGCGGTTCGACAGCGACGCCGCGAGCCAGAGGATGGAGCCGCGGGCGCCGTGGATAGAGCAGGAGGGTCCGGAGTATTGGGACGAGGAGACACGGAGTGTGAAGGCCTCCGCACAGACTGACCGAGTGGACCTGGGGACCCTGCGCGGCTACTACAACCAGAGCGAGGACGGTTCTCACACCATCCAGTTAATGTTTGGCTGCGACGTGGGGTCGGACGGGCGCTTCCTCCGCGGGTACCGGCAGGACGCCTACGACGGCAAGGATTACATCGCCCTGAACGAGGACCTGCGCTCTTGGACCGCGGCGGACATGGCGGCTCAGATCACCCAGCGCAAGTGGGAGGCGGCCCATGCGGCGGAGCAGCTGAGAGCCTACCTGGAGGGCACGTGCGTGGAGTGGCTCCGCAGATACCTGGAGAACGGGAAGGAGACGCTGCAGCGCACTGACCCCCCCAAGACACATATGACCCACCACCCCATCTCCGACCGTGAGGCCACCCTGAGGTGCTGGGCCCTGGGCTTCTACCCTGCGGAGATCACACTGACCTGGCAGCGGGATGGGGAGGACCAGACCCAGGACACGGAGCTCGTGGAGACCAGGCCTGCAGGGGATGGAACCTTCCAGAAGTGGGCAGCTGTGGTGGTACCTTCTGGAGAGGAGCAGAGATACACCTGCCATGTGCAGCATGAGGGTCTGCCCAAGCCCCTCACCCTGAGATGGGAGCCGTCTTCCCAGCCCACCATCCCCATCGTGGGCATCATTGCTGGCCTGGTTCTCCTTGGAGCTGTGATCACTGGAGCTGTGGTCGCTGCCGTGATGTGGAGGAGGAAGAGCTCAGGTGGAGAAGGGATAGAAAAGGAGGGAGCTACTCTCAGGCTGCAAGTAAGTATGAAGGAGGCTGATGCCTGA

File_name: Macaca_silenus_GCA_023807365.1.fa
>S1
aaagcataagacctctagagaaaaccaggaaaaagtatttgtgatcttgggttagGCAAGTGTATTATTAGGCAAATTGCTCGCCATTAAACTTTCATTCACCCCTATGAAATGTTGTGAGGTGAGGGCACAGCAGCCCTTGTCACCTGCCAACAACCCTCATTCCACTTACACTACACACATGTGCTCTGTCCTCTCTCATTCTACTTTCTCTCTTTCAGGTTCCAAAGCAACTGAAGCTACCTATCACTCAGTGAAATGGATTTTCCTGAGGAAGGGGCTTCTTCTCCTTGTGTTCCTTGGGGTCCTAGGAATTTGGCTTATCCAGAGCGGCTGCCAAGGCCTCAAATTAGAGTGGATTCTACCATCTCTGAGAATGGGATCTGTAATGCCATCTTGAGGTGTTCTGTGGAGGAAGGAGGAAAGACCATCACATATGATCCACAAATCTACGTGACTCATCCGAAATGGCAAAAACGACTGAACTTCACCCAGTCCTACTCCCCGCAACTCAGCAACTTGGAGATGGAAGACACAGGCTCTTACAGTGCCCTGATAGCCACAGAGACCTCTGCAAAGCTATCCAGTTATACTCTGAGGATACTCAGGAATCTACTTTCACAAAGCAGCTCAACCCCATTGATGGTGAATGGGGTTCTGGGGGAGTCAGTAACTCTTCCCCTGGAGTTTCCTGCAGGAGAGAGGATCCAGTCCATCACTTGGCTTTGCAGTGGGACATCTTTTGCCTTCATAGTACTCTACGAAGAatgagtgcatctaagtatagggagaaggcaagagatggggcttcagggctgctggtaattttttattccttgagtgttg
>S8
AGCCGTCTTCCCAGTCCACCATCCCCATCGTGGGCATCATTGCTGGCCTGGTTCTCCTTGGAGCTGTGGTCACTGGAGCTGTGATTGTTGCTGTGATGTGGAGGAGGAAGAGCTCAGGTGGGGAAGGGAGAGGGGTAGAGTCTGAGTTTTCTTGTCCCACTGGGGGTTTCAAGCCCTAGAACCCCCAAAGACACACGTGACCCACCACCCCGTCTCTGATCATGAGGCCACCCTGAGGTGCTGGGCCCTGGGCTTCTATCCTGCGGAGATCACAGTGACCTGGCAGCGGGATGGGGAGGACCAGACCCAGGACACGGAGCTTGTGGAGACCAGGCCTGCAGGGGATGGAACTTTCCAGAAGTGGGCAGCTGTGGTGGTACCTTCTGGAGAGGAGCAGAGATACACGTGCCATGTGCAGCATGAGGGGCTACCCGAGCCCCTCACCCTGAGATGGGCAGGCGGGGCCAGGGTCTCATACCCTCCAGTGGATGCATGGCTGCGACCTGGGGTCCGACGGGCGCTTCCTCCGCGGGTATGAACAGTTCGCCTACGACGGCAAGGATTATCTCACCCTGAATGAGGACCTGCGCTCCTGGTCCGCGGTGGACACGGCGGCTCAAATCTCCGAGCAAAAGTCAAATGATGGCTCTGAGGCGGAGCACCAGAGAGCCTACCTGGAAGACACATGCGTGGAGTGGCTCCACAGATACCTGGAGAATGGGAAGGAGATGCTGCAGCGCTCAGGCTCCCACTCCTTGAAGTATTTCCACACTTCCGTGTCCCGGCCCGGCCGCGGGGGGCCCCGCTTCATCTCCGTGGGCTACGTGGATGACACCCAGTTCGTGCGGTATGACAGCGACGCCGCGAGTCCGAGGATGGAGCCGCGGGCGCCGTGGGTGGAGCAGGAGGGGCCGGAGTATTGGGACCAGGAGACACGGAGCGCCAGGGACACCGCACAGACTTTCCGAatggaaccattatatatatatatatatatatatatatatatatatatatatatatataatggaatactacaca
>S9
ATGGTGCCCCGAACCCTCCTCCTGCTGCTCTCGGGGGCCCTGGCCCTGACCGAGACCTGGGTGGGCTCCCACTCCTTGAGGTATTTCAGCACCGCTGTCTCCCGGCCCGGCCGCGGGGAGCCCTGGTACCTCGAAGTCGGCTACGTGGACGACACGCAGTTCGTGCGGTTCGACAGCGACGCGGCGAGTCCGAGGATGGAGCCGCGGGCGCCGTGGATGGAGCAGGAGGGGCCGGAGTATTGGGACCGGAACACACGGAACGCCAAGGTCAACGCAGAGACTTTCCGAGGGGACTTGAGGAACCTGCTCCGCTACTACAACCAGAGCGAGGCAGGGTCTCACACCTTCCAGTGGATGTACGGCTGCGACCTTGGGCCCGACGGGCGCCTCCTCCGCGGGTACCGGCAGTTCGCCTACGACGGCAGGGATTACATCGCCCTGAACGAGGACCTGCGCTCCTGGACCGCCGCAGACACGACGGCTCAGATAACGCAGCGCAAGTGGGAGGCGGCCCGTGCGGCGGAGAAGCTGAGAGCCTACTTGGAGGGCGAGTGCCTGGAGTGGCTCCGTAGATACCTGGAGAACGGGAAGGAGACGCTGCAGCACGCGGATCCCCCAAAGACACATGTGGCCCACCACCCCGTCTCTGACCATGAGGCCACCCTGAGGTGCTGGGCCCTGGGCTTCTACCCTGCGGAGATCTCACTGACCTGGCAGCGGGATGGGGAGGAGCAAACTCAGGACACTGAGCTTGTGGAGACCAGGCCAGCAGGGGATGGAACCTTCCAGAAGTGGGCAGCTGTGGTGGTGCCTTCTGGAGAAGAGCAGAGATACACGTGCCATGTGCAGCACAAGGGGCTGCTGGAGCCCCTCACCTTGAGATGGGAGCCGTCTTCCCAATCCACCATCCCCATTGTGGGCATCGTTGCTGGCCTGGCTGTCCTAGGAGCTGTGGTTGCTGCTGTGATGTGGAAGAGGAAGAGCTTAGGTAGGGAAGGGGTAAGTGCACGTGTGACAGTGAAGGACAATGTATCACCTTGA

File_name: Avahi_peyrierasi_GCA_963573525.fa
>S9
caTGAGACAGCTGCCTTGCGTGGGACTGAGTGAAGCCGCCTTCCCAGCCTAGCATCCCCATGGTGGGCATCGTTGCTGGCCTGGTCCTCCTTGGAGTTGTGCTCACTGGAGCTGTTGTCGCCGCTGTGATGTGGAGGAAGAAGAGCTCAGGTGGGGAACAGGTgacgggtgggACCCCCCAAAGACACATGTGACCCACCACCCGGTCTCTGACCGTGAGGCCACCCTGaggtgctgggccctgggcttCTACCCGGCGGAGATCACACTGACCTGGCAGCGGGATGGGGAGGACCAGTCCCAGGACACGGAGCTTGTGGAGACTAGGCCTTCAGGGGATGGAACCTTCCAGAAGTGGGTGGCTGTGGTGGTGCCTTCTGGAGAGGAGGAGAGATACATGTGCCATGTGCAGCACGAGGGGCTGCCGGAGCCCCTCACCCTGAGATGGGggtcTCACACCTTCCAGAGGGTGTCTGGCTGCGACGTGGGGCCGGACGGTCGCCTTCTCCGCGGGTACATGCAGTTCGCCTACGACGGCGCCGACTACATCGCCCTGAACGAGGACCTGCGCTCCTGGACCGCGGCGGACATGGCGGCTCAGATCTCCAAGCGCAAGTGGGAGGCGGCCGGTGCGGCGGAGCGCTACAGGGACTACCTGGAGGAGGAGTGCGTGGACTGGCTGCACAGATACCTGGAGCACGGGAAGGACACGCTGCAGCGCGCGGGCTCCCACTCCATGAGGTATTTTTCCACCGCCGTGTCCCGGCCCGGCCGCGGGGAGCCCCGGTACATCTCCGTCGGCTACGTGGACGACACGCAGTTCGTGCGGTTCGACAGCGACGCCGAGAATCCGAGGATGGAGCCGCGGGCGCCGTGGGTGGAGCAGGAGGGGCCGGAGTATTGGGACCGGGAGACACGGATCGCCAAGGGCAACGCACAGACTGTCCGAGTGAGCCTGCAGAACCTGCGCGGCTACTACAACCAGAGCGAGGCCGATGGAGGTGACGGCGACCCGAACGCTCCTCGTGCTGCTCTCGGGGGCCCTGGCCCTGACCGAGACCTGGGCGG

File_name: Plecturocebus_hoffmannsi_GCA_963575245.fa
>S1
atgTTGAAAATCAATATACAGATACCAAAATGATTCTGGCTGTGGTTCTTGGGACATGCATAGTCATATTCATATTCATCATCGTGCTGTTactttttttgaagaaaagaagagCAGGTTCCCTTTCTTCGTGCTTGTCTCTTCTCCAAGGTTCCAGGGTTTGAGAAAACTGAAGAACATACAAGTTACCAATCACAGTCAACTATCTCAGAATAGGATCTGTGAGATCCATCTGACTTGTTCTGTGGAGGATCCAAATGACAACATCTCATTCAAATGGGAGGCCTTGGGAAAGACACTTCTAAGCGAGCCAAATCTCACTACCTCCTGGGACCCCAGGAATTCCAGTGAACAAGATTACACCTGCATAGCAGAGAATGCTGTCAGCAATTTATCCTTCTCCGTCTCTGCCCAGAAGCTTTGCGGAGGGAATCTAGTTTCACAAACCAGCTCAACCCCATTGACAGTGAACGGGGTTCTGGGGGAGTCAGTAACTCTTCCCCTGAAGTTTCCTGCAGAAGAGAAGATCAAGTCCATTACTTGGCATTACAATGGAGCATCTATTGCCTTCATAGCACACTGTGAAGCCCAAAGTCCACAAATCCACGTGACTAATCCAAAATGGGGAAAGCGATTGAACTTCACCCAGTGCTCCTCCCTGCAACTCAGCAACCTGGAGATGGAAGACACAGGCTCTTACAGTGCCCAGATGACCTCAGAGACCTCTGCAAATGTGTCCAGTTATACTCTGAGGATATTCAATGGCAACAGCGTTGACTGCCTCAAGGTCTCAAGCTCCAGTCTTCACCACGGAGAGCATGTTGTGGCTGTTCCAATTGCTCCTGTTTGTCTTCTGCTTTGGCCCAG
>S9
ATCCCCCAAAGACACATGTGACCCACCACCCCATCTCTAACCATGAGGCCACCCTGAGGTGCTGGGCCCTGGGCTTCTACCCTGCGGAGATCACACTGACCTGGCAGTGGGATGGGGAGGACCAAACTCAAGACACCGAGCTTGTGGAGACCAGGCCCACAGGGGATGGAAGCTTCCAGAAGTGGGCGGCTGTGGTGGTGCCTTCTGGAGAAGAGCAGAGATACACGTGCCATGTGCAGCACGAGGGGCTGCTGGAGCCCCTCACCCTGAGATGGGGTAAGGAGAGGGATGGGGGTCATGTCTCTTCTCAGggtCTCACACCCTCCAGCTGATGTACGGCTGTGACCTGGGGCCCAACTCGCGCCTCCTCCGCGGATATCTCCAGTTCGCCTACGACGCCAAGGATTACATCACCCTGAACCATGACCTGAGCTCCTGGACCGCCGCGGACACAGCAGCTCAGCTCACGCAGCGCAAGTGGGAGGCTGCTAATCTGGCGGAGGAGTGGAGAGCCTACATGGAGGGCACGTGCCTGGAGTGGCTCCGCAGACACCTGAAGAACGGGAAGGAGACACTGCAGCGCACGGGCTCCCACTCCATGAGGTATTTCCATATCGCCGTGTCCCGGCCCGGCCGCGGGGAGCCCCGGTACCTAGAAGTCGGCTACGTGGACGACACGCACTTCGTGCGGTTTGACAGCGACGCCGCGAGACCGAGGATGGAGCCGCGGGCGCCGTGGGTGGAGCAGGAGGGGCCGGAGTATTGGGAGGAGGAGACACAGAGAGCCAAGGATGTGACACAGACTTTCCGAGTGAACCTGCAGACCCTGCGCGGGTACTACAACCAGAGCGAGGCCGATGGCGGTCCTGGCGCCCCGAACTCTCCTCCTGCTGCTCTCGGGGGCCCTGTTGCAGACCAAGACCTGGGCGG

File_name: Microcebus_lehilahytsara_GCA_008750955.fa
>S1
ggTCTGGATTTCTTGCTGTGCTCTCTCTCTTTAACCACCTGCATCCTCTCTTCCTGGGATGGCCTAGAAAGGACCTTTATTGCTATTTATATCCTGGAAATGAAAAaTTTCATTCACTCTTATTATTAGTTCAGAACCTTTCCTAGGGCATGTAGTTTCACAAAACAGCTTAATCCCATTGACGGTGAATGGAGTTCTGGGGGAGTCAGTAACTCTTACCTTGAAGTTTCCTGAAGGAAAGAAGGTCAGTGCCATCACCTTGCTTTGCAATGGAACATCTATCGCCTTCATAAATCTAGATGAAGCCAAAAGTCCATTCATCCAAGTGACTGATCCAAAATGGAGAAAGCGACTGAACTTCACCCAGTCCTACTCCTTGCATCTCAGCAACCTGACGATGGCAGACACAGGATCTTACAGTGCCCACATGATCACAGAGACCTCTGTAACACTTTCCAGCTACACTCTGAGGATCTTCGATGGGGCCTCCTGctcagcttctcctcctcctgctgcttctccagTTCCAGAAAG
>S9
GCAGCGACAGTGCCCAGGGCTCCGATGTGTCTCTCACAGCTTGTAAAGGTGAGAGCTTGGGGGCCTGAAGCCGCCTTCTCAGCCCAGCATCCCCATGGTGGGCATCGTTGCTGGCCTGGTTGTCCTTGGAGCTGTGCTCACTGGGGCTGTGGTCGCCGCTGTGATGTGGAGGAAGAAGAACTCAGAACCCCCAAGGACACACGTGACCCACCACCCCAGCTCTGAGCATGAGGCCACCCTgaggtgctgggccctgggcttctACCCTGCGGAGATCACACTGACCTGGCAGCGGGATGGGCAGGACCAGACACAGGACACAGAGTTTGTGGAGACCAGGCCTGCAGGGGATGGAAACTTCCAGAAATGGGCAGCTGTGGTGGTGCctccaggagaggagcagagatacACGTGCCATGTGCAGCACGAGGGTCTGCCGGAGCCCCTCACCCTGAGATGGGgctctCACACCATCCAGACGATGTACGGCTGCGACGTGGGGCCAGACAGTCTCCTCCTCCGCGGGTACCTGCAGTTCGCCTACGACGGCGCCGACTACCTCGCCCTGAACGAGGACCTGCGCTCCTGGACCGCGGCGGACACGGCGGCTCAGATCTCCAAGCGGAAGTTCGAGATGGCCGGTGAGGCGGAGCGCCACAGGGCCTACGTGGAGGGACTGTGCGTGGACTGGCTCCGCAGACACCTGGAGCACGGGAAGGACACGCTGCTGCGCGCGGgctcccaCTCCATGAGGTATTTCTACACCGCCGTTTCCCGGCCCGGCCGCGGGGAGCCCCGGTACATCGAGGTCGGCTACGTGGACGACACGCAGTTCGTGCGGTTCGACAGCGACGCGGCGAGGCCGAGGATGGAGCCGCGGGCGCCGTGGGTGGAGCGGGAGGGGCCGGAGTATTGGGACGGGGAGACTCGGAACGCCAAGGACAACGCGCAGACTTTCCGAGAGAACCTGCGGACCCTGCGCGGCTACTACAACCAGAGCGACGCCGATGGCGGTCCCGGCGCCCCGagccctgctcctgctgctgtggGGGGCCCTGGCCCTGACGGAGACGCGGGCGG
>S28
CAAAGATGCAAACTATCATAGAGTCATATAAGATGCATTGTGATTTGTTATATACAGTTTACCATCAGAGGATTTGGAGAATGTGCCTATCTGAATGACAATGGAATCAGTAGTGCCAGGAACTACACAGATAGGAAGTGGATTTGTAGCAAGCCAAACAAATTTCCTGAAAAGATACAAAGGCCCTTCTGACCATTGGATTGGACTTTACAGAAAATCAGCACATCAAATTTGGAAATGGACAGACAACACTGAATACAACACCTCCACTCTGTGTATGCTGCCTGCCCGGAAAGCTGGATTGGATTTGGAagtaaatgtttttacttttctgaagaCACGAGAAATTGGACATTCAGTCAAACTTTTTGTACCTCATTAGAAGCCCACCTTGCTCAGTTTGAAACTCTGGAAGAACTGATGATCTTAGGAGAGAGTAGTATAGTTGTTGCTATAGAAATTGATTTCCTTGGACCTGTGAATATCAATGTACACCTCAGAAAGTCAGGAGGACAG

File_name: Galago_senegalensis_GCA_963575145.fa
>S9
TTAGTGACAGTGCCCGGGGATCAGATGTGTTTCTAACAACTTGTAAAGGTGAGACCCAGGTGGTATGAAGCCGTCTTCCCAGCCCAGCATCCTCATGGTGGGCATTGTTGCTGGCCTAGTTCTCCTTCTAACTGTGCTGATTGGAGCTGTGGTTGTGATGTGGAGGAAGAAGAGCTCAGATCCCCCAGAGGCACGTGTGACCTATCACACCACCTCTGACCGTGAGGCCACCCTGAGGTGCTGGGCCCAGGGCTTCTACCCTGCAGAGATTACACTGACTTGGCAGCGGGATGGGGAGGATCAGACTCAGGACGTGGAGCTTATAGAGACCAGGCCTGCAGGAGATGGAACCTTCCAGAAGTGGGCAGCTGTGGTGGTGACTTCTGGAGAAGAGCAGAGATACACATGCCATGTGCAGCATGAGGGGCTGCCGGAGCCCCTCTCCCTGAGATGGGggtctcacactgtcCAGAGGATGTATGGCTGCTACGTGGGGTTGGACGGGCGCCTACTCCGCGGATACGATCAGTACGCCTACGACGGCGCTGACTACATCGCCCTGAACGAGGACCTGCGCTCCTGGACCGCGGCGGACACGGCGGCTCAGATCACCCAGCGCAAGTTGGAGGCGGCCAGTGCGGCGGAGATACAGAGAGCCTACCTGGAGGAGGAGTGCGTGGAGTGGCTCCGCAGATACCTGGAGAACGGGAAGGACACGCTGCAGCGCGCGGgctCCCACTCACTGCGGTATTTCGACACCGCCGTGTCCCAGCCGGGCCGCGGGGAGCCCCGGTTCATCTCCGTCGGCTACGTGGACGACACGCAGTTCGTGCGGTTCGACAGCGACGCGGAGAATCGGAGGATGGAGCCGCGGGCGCCGTGGATAGAGCGGGAGGGGCCGGAGTATTGGGAGCGGGAGACACGGCGCGCCAAGGACAGCGCACAGACTTTCCGAGGGAACCTGGAGAACCTGCGCGGCTACTACAACCAGAGCGAGGACGATGGGGGTCACGGCGCCCCGAACCCTCCTCCGGCTGCTGTCGGCGGCCCTGATCCTGACCGAGACCTGGGCGG

File_name: Lophocebus_aterrimus_GCA_023783235.fa
>S1
GGTGATAAGAGACCACCAGTACCCCAAGAGAGCCAGGCTGTGCCTAACTGAGGCCATTACTTTTCTGTGGCTTGATTAACAGCCCTTGTCACCTGCCAACAACCCTCATTCCACTTACACACATGTGCTCTGTCCTCTCTcattctactttctctctttCAGGTTCCAAAGCAACTGAAGCCACCTGTCACTCATGGCTCCTGGAGTCTTCGTGACCTGGATTGGATCTACACTTGCACAGCTCTGAATCCTGTTAGCTACAGCAACTCTACTCCCATCCTTGCTGCACAGCTTTGTGCAGAGCGGCTGCCAAGGCCTCAAATTAGAGTGGATTCTACCATCTCTGAGAATGGGATCTGTAATGCCATCTTGAGGTGTTctgtggaggaaggaggaaagaccATCACATATGATCCACAAATCTACGTGACTCATCCGAAATGGCAAAAACGACTGAACTTCACCCAGTCCTATTCCCTGCAACTCAGCAACCTGGAGATGGAAGACACAGGCTCTTACAGTGCCCTGATAGCCACAGAGACCTCTGCAAAGCTATCCAGTTACACTCTGAGGATATTCACCTTTTCCTTCTGTGTTTACAGGGAATCTAGTTTCACAAAGCAGCTCAACCCCATTGATGGTGAATGGGATTCTGGGGGAGTCAGTAACTCTTCCCCTGGAGTTTCCTGCAGGAGAGAGGATCCAGTCCATCACTTGGCTTTGCAGTGGGACATCTTTTGCCTTCATAGTACTCTACGAAGAatgttgaataggagtggtgagagagggcatccctgtcttgtgcca
>S9
CCCCAGGTAGAAGTGTTTCCTGCCTCATTACTGGGAAGCAGCATCCACACAGGGGCTAAAGCCGTCTTCCCAATCCACCATCCCCAATGTGGGCATCGTTGCTGGCCTGGCTGTCCTAGGAGCTGTGGTCGCTGCTGTGATGTGGAAGAGGAAGAGCTTAGACACACGTGGCCCACCACCCCGTCTCTGACCATGAGGCCACCCTGAGGTGCTGGGCCCTGGGCTTCTACCCTGCGGAGATCACACTGACCTGGCAGCGGGATGGGGAGGAGCAAACTCAGGACACTGAGCTTGTGGAGACCAGGCCAGCAGGGGATGGAACCTTCCAGAAGTGGGCAGCTGTGGTGGTGTCTTCTGGAGAAGAGCAGAGATACACGTGCCATGTGCAGCACAAGGGGTTGCTGGAGCCCCTCACCCTGAGATGGCGGTCTCACACCTTCCAGTGGATGTACGGCTGCGACCTTGGGCCCGACGGGCGCCTCCTCCGCGGGTACCGGCAGTTCGCCTACGACGGCAGGGATTACATCGCCCTGAACGAGGACCTGCGCTCCTGGACCGCCGCAGACACGACGGCTCAGATAACGCAGCGCAAGTGGGAGGCGGCCCGTGCGGCGGAGAAGCTGAGAGCCTACCTGGAGGGCGAGTGCCTGGAGTGGCTCCGAGATACCTGGAGAACGGGAAGGAGACGCTGCAGCCGCGGGCTCCCACTCCTTGAGGTATTTCAGCACCGCTGTCTCCCGGCCCGGCCGCGGGGAGCCCTGGTACCTCGAAGTCGGCTACGTGGACGACACGCAGTTCGTGCGGTTCGACAGCGACGCGGCGAGTCCGAGGATGGAGCCGCGGGCGCCGTGGATGGAGCAGGAAGGGCCGGAGTATTGGGACCGGAACACACGGAACGCCAAGGTCAACGCAGAGACTTTCCGAGGGGACTTGAGGAACCTGCTCCGCTACTACAACCAGAGCGAGGCAGATGGTGCCCCGAaccctcctcctgctgctctcGGGGGCCCTGGCCCTGACCGAGACCTGGGTGG

File_name: Eulemur_albifrons_GCA_963573435.fa
>S9
AAAATCCCCGCAGgtggaggggggcagggaggcggGGCTGAGTGGGCggtcTCACACCTACCAGTGGATGTATGGCTGCGACTTGGGGCCGGACGGTCGCCGCCTCCGCGGGTACATGCAGTACGCCTACGACAGCGCCGACTACATCGCCCTGAACGAGGACCTGCGCTCCTGGACCGCGGCGGACACAGCGGCTCAGATCACCAAGCGCAAGTGGGAGGCGGCCAGTGAGGCGGAGCAGGCGAGGGCCTACCTGGAGGAGGAGTGCGTGGACTGGCTCCGCAGATACCTGGAGAACGGGAAGGACACGCTGCAGCGCGCGGATCCCCCGAAGACACACGTGACCCACCACCCCATCTCTGACCGTGAGGCCACCCTGaggtgctgggccctgggcttcTACCCTTCGGAGATCACACTGTCCTGGCAGCGGGATGGGGAGGACCAGACCCAGGACACGGAGCTTGTGGAGACCAGGCCTGCAGGGGACGGAACCTTCCAGAAGTGGGCGGCTGTGGTGGTGCCGTCTGGAGAGGAGCCGAGATACACGTGCCTTGTGCAGCACGAGGGGCTGCCGGAGCCCCTCACCCTGAGATGGGgtaaggagggggtgggggtcacGTCTCTCCTCAGGGAAAGCAGGGCCCTTCTGGAGCCCttcagcagggccagggctgag
>S28
ATGATCCTAACTATTACTGTGGTTGCACTTTCTATTGCTTTGGCAGTGAGAGGGGAAAAGGTGCTCGTAGAGCACTGTTTGGATGCTGCAGAGCACTGTGTGTATGCTGCCTGCCCGGAAGGCTGGATTGGATTTGGAagtaaatgtttttacttttctgaagaCACAAGGAATTGGACATTCAGTCAAACTTTCTGTGCCTTGGTAGAAGCCCACCTTGCTCGGTTTGAAACTCTGGAGGAACTGAATTTCCTGAAAAGATACAAAGGCCCTTCTGACCATTGGATTGGCCTTAGCAGAGAATCAGGACGTCACTCTTGGAAATGGACAGACAACACTGAATATGATACCTCGTTTGCCATCAGAGGAGATGGAGAATGTGCCTATCTGAATGACAATGGAATCAGTAGTGCCAGGACCTACACAGATAGGAAGTGGATTTGTGGCAAGCCAAACCATTATGTATTTGGATATGAGTCGATGGTTATATTTTGA

File_name: Papio_ursinus_GCA_963574515.fa
>S1
ATGTCAGAGGAATTCAGAGGCTGGGGTCACAAAGACTTGGCAGGGAGATTGTCAGGAACATTTGTAAAACCTTTTCCTTCTGTGTTTACAGGGAATCTAGTTTCACAAAGCAGCTCAACCCCACTGATGGTGAATGGGGTTCTGGGGGAGTCAGTAATTCTTCCCCTGGAGTTTCATGCTGGAGAGATGATTGAGTCCATCACTTGGCTTTGCAATGGAACATCTCTTGCCTTCATAGAACCCTCTGAAACCAAAAGTCCAAAAATCCACGTGACTCATCCTAAACAGCGAAAGCGACTGAACTTCACCCAGTCCTACTCCCTGAAACTCAGCAACCTGGAGATGGAAGACACAGGCTCTTACAGTGCCCAGATAACCACGGAGACCTCTGTAAAGCTGTCCAGTTACACTCTGAGGATATTCAGACAACTGAGGACCATACAAGTTAACAATTACAGTCAGCTCTTTCAGAATAGGACCTGTGAGATCCATCTGACCTGCTCTGTGGAGGATGCAGATGACAATGTCTCATTCAGATGGGAGGCCTTGGGAAGCACACTTTCAAATGAGCCAAACATCACTACCTCCTGGGACCCCAGGATTTCCGGTGAACAGGACTACACCTGCATAGCAGAGAATGCTGTCAGCAATTtatccttctctgtctctgcccAGAAGCTTTGCGGAGatgTTAAAATTCAATACACAGATACCAAAATGATTCTGTTTGTGGTTTTTGGGATATGCATAGTCACCGGTTTCATCATAATGCTGTTACTTGTTttgaggaaaagaagaggcaggTTTCCTTTCTTCCTACTTGTCTCCTCTCCAGGGTTCCAGGGATTGAGAGTTTGGGGCCTCTGA
>S9
GTAGCGACGGTGCCCAGGGATCTGATGAGTCTCTCACAGCTTATAAATGTGAGATTCTGGGGGTCTGaAGCCGTCTTCCCAGTCCACCATCCCCATCGTGGGCATCATTGCTGGCCTGGTTCTCCTTGGAGCTGTGGTCACTGGAGCTGTGGTTGCTGCTGTgatgtggaggaggaagagctcagAACCCCCAAAGACACACGTGACCCACCACCCCGTCTCTGATCATGAGGCCACCCTGAGGTGCTGGGCCCTGGGCTTCTACCCTGCGGAGATCACAGTGACCTGGCAGCGGGATGGGGAGGAGCAGACCCAGGACACGGAGCTTGTGGAGACCAGGCCTGCAGGGGATGGAACTTTCCAGAAGTGGGCAGCTGTGGTGGTACCTTCTGGAGAGGAGCAGAGATACACATGCCATGTGCAGCATGAGGGGCTACCTGAGCCCCTTACCCTGAGATGGGGGTCTCATACCCTCCAGTGGATGCATGGCTGCGACCTGGGGCCGGACGGGCGCTTCCTCCGCGGGTATGAACAGTTCGCCTACGACGGCAAGGATTATCTCACCCTGAATGAGGACCTGCGCTCCTGGTCCGCGGTGGACACGGCGGCTCAAATCTCTGAGCAAAAGTCAAATGATGGTTCTGAGGCGGAGCACCAGAGAGCCTACCTGGAAGACACATGCGTGGAGTGGCTCCGCAGATACCTGGAGAATGGGAAGGAGACGCTGCAGCGCTCGGGCTCCCACTCCTTGAAGTATTTCCACACTTCCGTGTCCCGGCCCGGCCGCGGGGAGCCCCGCTTCATCTCCGTGGGCTACGTGGACGACACCCAGTTCGTGCGGTACGACAGCGATGCCGCGAGTCCGAGGATGCAGCCGCGGGCGCCGTGGATAGAGCAGGAGGGGCCGGAGTATTGGGACCAGGAGACACGGAGCGCCAAGGACACCGCACAGACTTTCCGAGTGAACCTGAAGACCCTGCGCGGCTACTACAACCAGAGCGAGGCCGATGGCACTACGAACCCTGCTTCTCCTGCTCTCGGCCCTTACCAAGACCTGGGCGG

File_name: Nomascus_gabriellae_GCA_963574555.fa
>S1
ATGGTcaggaacatttttaaaacctttccTTCTGTGTTTACAGGGAACGTAGTTTCACAAAGCAGCTCAACCCCATTGATGGTGAACGGGATTCTGGGGGAGTCAGTAACTCTTCCCCTGGAGCTTCCTGCAGGAGAGAAGGTCAACTCTATCACTTGGCTTTGCAATGGAACATCTCTTGCCTTCATAGTACTCTGTGAAACCAAAAGTCCAGAAATCCACATAACTAATCCGAAACAGGGAAAGCGACTGAACTTCACCCAGTCCTACTCCCTGCAACTCAGCAACCTGGAGATGGAAGACACATGCTCTTACAGTGCCCAGATATCCACAGAGACCTCTTCAAAGCTGTCCAGTTACACTCTGAGGATATTAAGACAACTGAGGAACATACAAGTTACCAGTCACAGTCAGCTATTTCAGAATAAGACCTGCGAGCTCCATCTGACTTGCTCTGTGGAGGATGCAGATGACAATGCCTCATTGAGatgggaggccttgggaaacacACTTTCAAGTCAGCCAAACTTCACTATCTCCTGGGACCCCAGGATTTCCAGTGAACAGGACTACAGCTGCATAGCAGAGAATGCTGTCAGTAATTtatccttctctgtctctgcccAGAAGCTTTGCGGAGgtGTTAAAATTCAATATACAGATATCAAAATGATTCCGTTTATGGTTTCTGGGATATGCATAGTCACCATTTTCATCATACTGCTGTTACTTGTTTTGAGGAAAAGAAGAGGCAGGTTTCCTTTCTTCCTACTTGTCTCTTCTCGAAGGTTCCAGAGATTGAGAGTTTGGGGCCTCTGA
>S9
ATGGCAGATGGAACCCTCCTTTTACTCCTCTTGGGGGCCCTGGCCCTTACCCAGACCTGGGCGGGCTCCCACTCCTTGAAGTATTTCCACACTTCCGTGTCCCGGCCCGGCCGCGGGGAGCCCCGCTTCATCTCTGTGGGCTACGTGGACGACACCCAGTTCGTGCGCTTCGACAACGACGCCGCGAGTCCGAGGATGGAGCCGCGGGCGCCGTGGATGGAGCAGGAGGGGCCAGACTATTGGGACCGGGAGACACGGAGCGCCAGGGACACCGCACAGACTTTCCGAGTGAACCTGCGGACCCTGCGCGGCTACTACAATCAGAGCAAGGCCGGGTCTCACACCCTGCAGTGGATGCATGGCTGCGACCTGGGGCCCGACGGGAGCTTCCTCCGCGGGTATGAACAGTTCGCCTACGACGGCAAGGATTATCTCACCCTGAATGAAGACCTGCGCTCCTGGACCGCAGTGGACCCGGCGGCTCAGATCTCCGAGCGAAAGTCAAATGATGCCTGTGAGGCGGAGCACCAGAGAGCCTACCTGGAAGACACATGCGTGGAGTGGCTCCGCAAATAcctggagaaggggaaggagatgCTGCTGCGCTCGGATCCCCCAAAGACACATGTGACCCACCACCACATCTCTGACCATGAGGCCACCCTGAGGTGCTGGGCCCTGGGCTTTTACCCTGCGGAGATCACACTGACCTGGCAGCGGGATGGGGAAGACCAGACCCACAACACGGAGCTTGTGGAGACCAGGCCTGCAGGGGATGGAACCTTCCAGAAGTGGACAGCTGTGGTGGTGCCTTCTGGAGAGGAGCAGAGATACACGTGCCATGTGCAGCATGAGGGGCTACCTGAGCCCCTCACCCTGAGATGGGAGCCGGCTTCCCAGCCCACCATCCCCATCGTGAGCATCGTTGCTGGCCTGGTGGTTCTCCTTGGAGCTGTGGTCTCTGGAGCTGTGGTTGCTGCTGTGATGTGGAAGAAGAAGAGCTcaggtggggaagggagaaggGACAGATTTATCACCTTGACTATTGTGGTGATGGGGACCTGA

File_name: Pygathrix_cinerea_GCA_963574085.fa
>S1
atgTTAAAATTCAATATATAGATACCAAAATGATTCTGTTTGTGGTTTTTGGGACATGCATAGTCACCGGTTTCATCATAGTGCTGTTACTTGTTTTGAGGAAAAGAGGAGGCAGGTTTCCTTTCTTCCTACTTATCTCCTCTCCAGGGTTCCAGGGATTGAGAGTTTGGGGCCTCTGAGACAACTGAGGAACATACAAGTTAGCAATTACAGTCAGCTATTTCGGAATAGGACCTGTGAGATCCATCTGACTTGCTCTGTGGAGGATGCAGATGACAATGTCTCATTCAGATGGGAGGCCTTGGGAAGCACACTTTCAAGTGAGCCAAACATCACTACCTCCTGGGACCCCAGGATTTCCAGTGAACAGGACTACACCTGCATAGCAGAGAATGCTGTCAGCAATTtatccttctctgtctctgcccAGAAGCTTTGCAGAGGCCAAGGCTAAGTCAGTGGCCTTTTCTGTTTTGCTCCCATGTTCCCATTGGTTCACAGTTACATCTTACTAGGCAATATTTCCTGGTCTTTGCTCTCAGAAATATCTGCATCACGTCTTCTCACATGCCTAGATATGCTGCACTTCTTTGCTCCCCAGAATTGCCTGCTTGCTCTCTCAGCTTCTTCACTTCTTCCTCCCCCAccATGATCTTAATTCAGGTCTTCCTGACTCCAAATCCAACACTTTTCCCATACATGAAAACTCTGTTCTGGTAAGATTTCAGTACAGATACTCCACAACCCCTACTCAACTAAGCTTAAAGCACTACTCGGTCTCTTCTAATCAGATAATTGGAGTCATTCTCTTCCTGGTTGGatggagctgacattctgGAAGGGAAGTAGAGGCAG
>S9
ATGCCCGGAACCCTCCTTCTGCTGCTCTCGGGGGCCCTGGCCCTGACCGAGACCCGGGCGGGCTCGCACTCCTTGAGGTATTTCAGCACCTCCGTGTCCCAGCCCGGCCGCGGGGAGCCCCGCTTCATCTCCGTGGGCTACGTGGACGACACGCAGTTCCTGCGGTTCGACAGCGACGCGGCGAGTCCGAGGATGGAGCCGCGAGCGCCGTGGGTGGAGCAGGAGGGGCCGGAGTATTGGGACCGGGAGACGCGGAACGCCGAGGGCCACGCACAGACTCACCGAGAGAACCTGCGGACCCTACTCCGCTACTACAACCAGAGCGAGGCCGGGTCTCACACCATCCAGAGGGTGTTTGGCTGCGACCTGGGACCCGACGGGCGCCTCCTCCGCGGATATAACCAGCACGCCTACGATGGCAAGGATTACATCGCCCTGAACGAGGACCTGCGCTCCTGGACCGCGGCGGACACTGCGGCTCAGATCACCCAGCGCAAGTGGGAGGCGTGCGGTGAGGCGGAGGAGTGGAGCGGCTACCTGGAGGGCGAGTGCCTGGAGTGGCTCCGCAGATAcctggagaaagggaaggagacgCTGCAGCGCGCGGATCCCCCAGAGACACATGTGACCCACCACCCCGTCTCTGACCATGAGGCCACACTGAGGTGCTGGGCCCTGGGCTTCTACCCTGCGGAGATCACACTGACCTGGCAGCGGGATGGGGAGGACCAAACTGAAGACACCCAGCTTGTGGAGACCAGGCCCGCAGGGGATGGAACCTTCCAGAAGTGGGCAGCTGTGGTGGTGCCTGCTGGAGAAGAGCAGAGATACACGTGCCATGTGCAGCATGAGGGGCTGCTGGAGCCTCTCACCCTGAGATGGGAGCCATCTTCCCAGTCCACCATCCCCATCGTGGGCACTGTTGCTGGCCTGGCTGTCCTAGCCTTTTTGGTCACCGGAGCTGTGGTCGCTGCTGTgatgtggaggaggaagagctcAGGTAGGGAAGAGCCCCAAGTAGAAGTGTGCCCCGCCTCAttagtggatcgagaaatttga

File_name: Mandrillus_leucophaeus_GCF_000951045.fa
>S1
ATGGAGAAAAGAGATTGGGGAAAGGGCGATCAAACGTTCTGTAAAGCTCCCCAAtcgttttttaaattgtatacgTGGAATCTAGTTTCACAAAGCAGCTCAACCCCACTGATGGTGAATGGGATTCTAGGGGAGTCAGTAATTCTTCCCCTGGAGTTTCCTGCTGGAGAGATGATCGCGTCCATCACTTGGCTTTGCAATGGAACATCTCTTGCCTTCATAGAACCCTCTGAAACCAAAAGTCCAAATATCCGCGTGACTCATCCTAAACAGCGAAAGCGACTGAACTTCACCCAGTCCTACTCCCTGAAACTCAGCAACCTGGAGATGGAAGACACAGGCTCTTACAGTGCCCAGATAACCACAGAGACCTCTGTAAAGCTGTCCAGTTACACTCTGAGGATATTCAGACAACTGAGGAACATACAAGTTAACAATTACAGTCAGCTCTTTCAGAATAGGACCTGTGAGATCCATCTGACTTGCTCTGTGGAGGATGCAGATGACAATGTCTCATTCAGATGGGAGGCCTTGGGAAGCACACTTTCAAGTGAGCCAAACATCACTACCTCCTGGGACCCCAGGATTTCCGGTGAACAGGACTACACCTGCGTAGCAGAGAATGCTGTCAGCAATTtatccttctctgtctctgcccAGAAGCTTTGCGGAGatgTTAAAATTCAATATACAGATACCAAAATGATTCTGTTTGTGGTTTTTGGGATATGCATAGTCACCGGTTTCATCATAATGCTGTTACTTGTTTTGAGGAAAAGAAGAGGCAGgtttcctttcttcctacttGTCTCCTCTCCAGGGTTCCAGGGATTGAGAGTTTGGGGCCTCTGA
>S9
ATGGTGCCCCGAACCCTCCTTCTGCTGCTCTCGGGAGCCCTGGCCCTGACCGAGACCTGGGTGGGCTCCCACTCCTTGAGGTATTTCAGCACCGCTGTCTCCCGGCCCGGCCGCGGGGAGCCCTGGTACCTCGAAGTCGGCTACGTGGACGACACGCAGTTCGTGCGGTTCGACAGCGACGCCGCGAGTCCGAGGATGGAGCCGCGGGCGCCGTGGATGGAGCAGGAAGGGCCGGAGTATTGGGACCGGAACACACGGAACGCCAAGGTCAACGCAGAGACTTTCCGAGGGGACTTGAGGAACCTGCTCCGCTACTACAACCAGAGCGAGGCAGGGTCTCACACCTTCCAGTGGATGTACGGCTGCGACCTGGGACCCGACGGGCGCCTCCTCCGCGGGTACCGGCAGTTCGCCTACGACGGCAGGGATTACATCGCCCTGAACGAGGACCTGCACTCTTGGACCGCCTCAGACACGACGGCTCAGATAACGCAGCGCAAGTGGGAGGCGGCCCGTGCGGCGGCGAAGCTGAGAGCCTACCTGGAGGGCGAGTGCCTGGAGTGGCTCCGTAGATACCTGGAGAACGGGAAGGAGACGCTGCAGCGCGCGGATCCCCCAAAGACACACGTGGCCCACCACCCCGTCTCTGACCATGAGGCCACTCTGaggtgctgggccctgggcttcTACCCTGCGGAGATCACACTGACCTGGCAGCGGGATGGGGAGGACCAAACTCAGGACACTGAGCTTGTGGAGACTAGGCCAGCAGGGGATGGAACCTTCCAGAAGTGGGCAGCTGTGGTGGTGCCTTCTGGAGAAGAGCAGAGATACACGTGCCATGTGCAGCACAAGGGGCTGCTGGAGCCCCTCACCCTGAGATGGGAGCCGTCTTCCCAATCCACCATCCCCATTGTGGGCATCGTTGCTGGCCTGGCTGTCCTAGGAGCTGTGGTCGCTGCTGTGATGTGGAAGAGGAAGAGCTTAGGTAGCAACAGTGCCCAGAGCTCTTGTGTGTCTCTCATGGATTCTAAAGAGACTGACTGA

File_name: Allochrocebus_solatus_GCA_963575195.fa
>S1
GAAGGGGCTTCTTCTCCTTGTGTTCCTTGGGGTCCTAGTGCTCAGCAAACCCTTGAGGCCTAACTCAGGGTGACAGCCCTTGTCACCTGCCAACAACCCTCATTCCACTTACACACATGTGCTTTGTCCTCTCTcattctactttctctctttCAGGTTCCAAAGCAACTGAAAGCGGCTGCCAAGGCCTCAAATTAGAGTGGATTCTACCATCTCTGAGAATGGGATTTGTAATGCCATCTTGAGGTGTTctgtggaggaaggaggaaagaccATCACATATGAGTAGACATCAGTGGGACCAGGGGCTGCTGTGTCCCACGTGGGGTCAGTCCTCAATGGCTCCTGGAGTCTTCGTGACCTGGATTGGATCTACACTTGCACAGCTCTGAATCCTGTTAGCTACAGCAACTCTACTCCCATCCTTGCTGCACAGCTTTGTGCAGTCCACAAATCTACGTGACTCATCCGAAATGGCAAAAATGACTGAACTTCACCGAGTCCTACTCCCCGCAACTCAGCAACCTGGAGATGGAAGACACAGGTTCTTACAGTGCCCTGATAGCCACAGAGACCTCTGCAAAGCTATCCAGTTACACTCTGAGGATATTCAGGAATCTAGTTTCACAAAGCAGCTCAACCCCATTGATGGTGAATGGGGTTCTGGGGGAGTCAGTAACTCTTCCCCTGGAGTTTCCTGCAGGAGAAAGGATCCAGTCCGTCACTTGGCTTTGCAGTGGGACATCTTTTGCCTTCATAGTACTCTATGAAGAATGAAACCTCTTGCTcagcttctcctctttctcctccagtTCCAGAAAG
>S9
GTAGCGACGGTGCCCAGGGATCTGATGAGTCTCTCATAGCTTATAAACGTGAGATTCTGGGGGTCTGaAGCCGTCTTCCCAGTCCACCATCCCCATCGTGGGCATCATTGCTGGCCTGGTTCTCCTTGGAGCTGTGGTCACTGGAGCTGTGGTTGCTGCTGTgatgtggaggaggaagagctcagACCCCCCAAAGACACACGTGACCCACCACCCCGTCTCTGATCATGAGGCCATCCTGAGGTGCTGGGCCCTGGGCTTCTACCCTGCGGAGATCACACTGACCTGGCAGCGGGATGGGGAGGACCAGACCCAGGACACGGAGCTTGTGGAGACCAGGCCTTCAGGGGATGGAACTTTCCAGAAGTGGGCAGCTGTGGTGGTGCCTTCTGGAGAGGAGCAGAGATACACGTGCCATGTGCAGCATGAGGGGCTACCCGAGCCCCTCACCCTGAGATGGGCGTCTCATACCCTCCAGTGGATGCATGGCTGCGACCTGGGGCCGGACGGGCGCTTCCTCCGCGGGTATGAACAGTTCGCCTACGACGGCAAGGATTATCTCACCCTGAATGAGGACCTGCGCTCCTGGTCCGCGGTGGACACGGCGGCTCAGATCTCCGCGCGAAAGTCAAATGATGGCTCTGAGGCGGAGCACCAGAGAGCCTACCTGGAAGACACATGCGTGGAGTGGCTCCACAGATACCTGGAGAATGGGAAGGAGACGCTGCAGCGCCCGGCACTCCTTGAAGTATTTCCACACTTCCGTGTCCCGGCCCGGCCGCGGGGAGCCCCGCTTCATCTCCGTGGGCTACGTGGACGACACCCAGTTCGTGCGGTTCGACAGCGATGCCGCGAGTCCGAGGATGCAGCCGCGGGCGTGGTGGATGAAGCAGGAGGGGCCGGAGTATTGGGACCAGGAGACACGGAGCGCCAGGGACACCGCACAGGCTTTCCGAGTGAACCTGAATACCCTGCGCGGCTACTACAACCAGAGCGAGGCCG

File_name: Cacajao_calvus_GCA_963573955.fa
>S1
ATGCtgattttcaagggaaatgctaccagcttttgcctattcagtatgatattggctctcttgcaaggcaggcctgGGAATCTAGTTTCACAAACCAGCTCAACCACATTGACAGTGAACGGGGTTCTGGGGGAGTCAGTAACTCTTCCCCTGAAGTTTCCTGCAGGAGAGAAGATCAAGTCCATTACTTGGCATTACAATGGAGCATCTATTGCCTTCATAGCACCCTGTGAAGCCAAAAGTCCACAAATCCACGTGACTAATCCAAAATGGGGAAAGCGACTGAACTTCACCCAGTGCCACTCCCTGCAACTCAGCAACCTGGAGATGGAAGACACAGGCTCTTACAGTGCCCAGATGTCCTCAGAGACCTCTGCAAATGTGTCCAGTTACACTCTGAGGATATTCAGAAAACTGAAGAACATACAAGTTACCAATCACAGTCAACTGTCTCAGAATAGGGTCTGTGAGATCCATCTAACTTGTTCTGTGGAGGATTCAAATGACAACGTCTCATTCAAATGGGAGGCCTTGGGAAAGACACTTCTAAGTGAGCCAAATCTCACTACCTCCTGGGACCCCAGGAATTCCAGTGAACAGGACTACACCTGCATAGCAGAGAATGCCGTCAGCAATTTATCCTTCTCCATCTCTGCCCAGAAGCTTTGCGGAGatgTTGAAAATCAATATACAGATACCAATATGATTCTGGTTGTGGTTCTTGTGACATGCATAGTCatattcatcatcatcatcatcatcgtgcTGTTACTTGTTCTGAAGAAAAGAAGAGCaggtttcctttcttcctgcttgTCTCTTTTCCAAGGTTCCAGGGTTTGA
>S9
ACCACACCCAGAGCAGACTGCACAGTTCTGACCCCACGCCTAGAGGACACTTAGAGCCACCTTCCCAGCTCACCCTCCCTATCGTGAGCATCGTTGCTGGCCTGGCTGTCCTAGGAGCTGTGGTCATCGGAGCCGTGGTCACTGCTGTgatgtggaggaggaagagctcaGGTACGAAAGGGATCCCCCAAAGACACACGTGACCCACCACCCCGTCTTTGACCATGAGGCCACCCTGaggtgctgggccctgggcttCTACCCTGCGGAGATCACACTGACCTGGCAGCGGGATGGGGAGGACCAAACTCAGGACACCGAGCTTGTGGAGACCAGGCCAGCAGGGGATGGAACCTTCCAGAAGTGGGCAGCTGTGGTGGTGCCTTCTGGAGAAGAGCAGAGATACACGTGCCATGTGCAGCACGAGGGGCTGCCGGAGCCCCTCGCCCTGAGATGGGggTCTCACACCCTCCAGAAAATGTACGGCTGCGACGTGGGGCCCGAGGGGCGCCTCCTCCGCGGGTACCGGCAGGACGCCTATGATGGCAAGGATTACATCGCCCTGAACGAGGACCTGCGCTCCTGGACCGCCGCGGACATGGCGGCCCAGATCACCAAGCGCAAGTGGGAGGCGGCCAATGCTGCGGAGGAAGAGAGAGCCTACCTGGAGGGCAAGTGCGTGGAGTCGCTCAGCAGATACCTGGAGAACGGGAAGGAGACGCTGCAGCGCGCGGGCTCCCACTCCTTGAGGTATTTCAGCACCTCCGTGTCCCGGCCCGGCCGCGGGGAGCCCCGCTTCATCACCGTGGGCTACGTGGACGACACGCAGTTCGTGCGGTTCGACAGCGACGCGGCGATTCCGAGAAAGGAGCCCCGGGCGCCGTGGATGGAGAAGGAGGGGCCGGAGTATTGGGACCGGGAGACACGGATCTCCAAGGACAAAGCACAGATTTACCGAGCGAACCTGCGGAACCTGCGCGGCTACTACAACCAGAGCGAGGCCGATGGCGCCCCAAaccctcctcctgctgctctcgGGGCCCCTGTTCCTGACCCAGACCAGGGCGC

File_name: Rhinopithecus_bieti_GCF_001698545.fa
>S1
ATGTTGTGGCTGTTCCAATCGCTCCTGTTTGTCTTCTGCTTTGGCCCAGGGAATCTAATTTCACAAAGCCGCTCAACCCCACTGATGGTGAATGGGGTTCTGGGGGAGTCAGTAATTCTTCCCCTGGAGTTTCCTGCTGGAGAGAGGATCCAGTCCATCACTTGGCTTTACAATGGAGCATCTCTTGCCTTCATAGTACTCTCTGAAACCAACAGTCCAAAAATCCACATGACTCATCCTAAACAGCAAAAGCGACTGAACTTCACCCAGTCCTACTCCCTGAAACTCAGCAACCTGGAGATGGAAGACACAGGCTCTTACAGTGCCCAGATAACCACAGAGACCTCTGCAAAGCTGTCCAGTTATACTCTGAGGATATTCAGACAACTGAGGAACATACAAGTTAACAATTACAGTCAGCTATTTCGGAATAGGACCTGTGAGATCCATCTGACTTGCTCTGTGGAGGATGCAGATGACAATGTCTCATTCAGATGGGAGGCCTTGGGAAGCACACTTTCAAGTGAGCCAAACATCACTACCTCCTGGGACCCCAGGATTTCCAGTGAACAGGACTACACCTGCATAGCAGAGAATGCTGTCAGCAATTtatccttctctgtctctgcccAGAAGCTTTGCGGAGatgTTAAAATTCAATATATAGATACCAAAATGATTCTGTTTGTGGTTTTTGGGACATGCATAGTCACCGGTTTCATCATAGTGCTGTTACTTGTTTtgaggaaaagaagaggcaggTTTCCTTTCTTCCTACTTGTCTCCTCTCCAGGGTTCCAGGGATTGAGAGTTTGGGGCCTCTGA
>S9
ATGGCGCCCAGAACCCTCCTCCTGGTGCTCTCAGGGGCCCTGGCCCTGACCCAGACCCGGGCAGGCTCCCACTCCATGAGGTATTTCTACACCTACATGTCCCGGCCCGGCCGCGGGGAGCCCCGCTTCATCTCCGTGGCCTACGTGGACGACACGCAGTTCGTGCGGTTCGACAGCGACGCCGCGAGCCAGAGGATGGAGCCGCGGGCGCCGTGGGTGGAGCAGGAGGGTCCAGAGTATTGGGACCGGGAGACACGGCTCATGAAGGCCGAGACACAGAGGGCCCCAGTGAACCTGCGGAACCTGCGCCGCTACTACAACCAGAGCGAGGCCGGGTCTCACACCTACCAGAACATGTACGGCTGCGACCTGGGGCCCGACGGGCGCCTCCTCCGCGGGTATGACCAGTACGCCTACGACGGCAGGGATTACATCGCCCTGAACGAGGACCTGCGCTCCTGGACCGCCGCGGACATGGCGGCTCAGAACACCCAGCGGAAGTGGGAGACGGAAGGTGCGGCGGAGCGGGACAGAGCCTACCTGGAGGGCGAGTGCGTGGAGTGGCTCCGCAGATACCTGGAGAACGGGAAGGAGACGCTGCAGCGCGCAGACCCCCCCAAGACACATGTGACCCACCACCCCATCTCTGACCATGAGACCACCCTGAGGTGCTGGGCCCTAGGCTTCTATCCTGCGGAGATCACACTGACCTGGCAGCGGGATGGAGAGGACCAAACTCAGGACACGGAGCTCGTGGAGACCAGGCCTACAGGGGATGGAACCTTCCAGAAGTGGGCGGCTGTAGTGGTGCCTTCTGGAAAGGAGCAGAGATACACCTGTCATGTGCAGCATGAGGGTCTGCGTGAGCCCCTCACCCTGAGATGGGAGCCATCTTCCCAGTCCACCATCCCCATCGTGGGCATCATTGCTGGTGTGGTTCTCCTTGGAATTGTGGTCACTGGAGCTGTGATTGCTGCTGTGATATGGAGGAGGAAGAGCTCAGACTTCAGCCAAGCTTCAGATTCAGAATCCACAGTGGGGCTTAAGGAGGCCAGGAAATAA

File_name: Trachypithecus_johnii_GCA_963574185.fa
>S1
atgtgctgggattacaggcttgagccaccacgccaggcccaaaGCCATGATCTTAATTCAGGTCTTCCTGACTCCAAATCCAACACTTTTCCCATACATGAAAACTCTGTTCTGAATTGGAGTCATTCTCTTCCTGGTTGGGTCATCTTTACTTCAAACCTTAGGCCAAAGCTAAGTCAGTGGCCTTTTCTGTTTTGCTCCCATGTTCCCACTGGTTCACAGTTACATCTTACTAGGCAATATTTCCTGGTCTTTGCTCTCAGAAATATCTGCATCACGTCTTCTCACATGCCTAGATATGCTGCACTTCTTTGCTCCCCAGAATTGCCTGCTTGCTCTCTCAGCTTCTTCACTTCTTCCTACCCCAGACAACTGAGGAACATACAAGTTAACAATTACAGTCAGCTATTTCAGAATAGGACCTGTGAGATCCATCTGACTTGCTCTGTGGAGGATGCAGATGACAATGTCTCATTCAGATGGGAGGCCTTGGGAAGCACACTTTCAAGTGAGCCAAACATCACTACCTCCTGGGACCCCAGGATTTCCAGTGAACAGGACTACACCTGCATAGCAGAGAATGCTGTCAGCAATTtatccttctctgtctctgcccAGAAGCTTTGCGGAGatgTTAAAATTCAATATATAGATACCAAAATGATTCTGTTTGTGGTTTTTGGGACATGCATAGTCACCGGTTTCATCATAGTGCTGTTACTTGTTTtgaggaaaagaagaggcaggtttcctttcttcctacttGTCTCCTATCCAGGGTTTCAGGGATTGAGAGTTTGGGGCCTCTGA
>S9
GTAGCGACAGTGCCCAGGGATCTGATGAGTTTCTCATAGCTTATAAAGGTGAGATTCTGGGGGTCTGAAGCCGTCTTCCCAACCCTGCATCCCAATCGTGGGCATCATTGCTGGCCTGGTTTTCCTTGGAGCTGTGGTCACTGGAGCTGTGGTTGCTGCTGTgatgtggaggaggaagagctcagACCCCCCCAAGACACATGTGACCCACCACCCCGTCTCTGATCATGAGGCCACCCTGAGGTGCTGGGCCCTGGGCTTCTACCCTGCGGAGATCACAGTGACCTGGCAACGGGATGGGGAGGACCAGACCCAGGACGCGGAGCTTGTGGAGACCAGGCCTGCAGGGGATGGAACTTTCCAGAAGTGGGCAGCTGTGGTGGTGCCTTCTGGAGAGGAGCAGAGATACACGTGCCATGTGCAGCATGAGGGGCTACCCAAACCCCGAGCCCTGAGATGGGGGTCTCATACCCTCCAGTGGATGCATGGCTGCGACCTGGGGCCCGACGGGCGCTTCCTCCGCGGGTACGAACAGTTCGCCTACGACGGCAAGGATTATCTCACCCTGAATGAGGACCTGCGTTCCTGGTCCGCGGTAGACACGGCGGCTCAGATTTCCGAGCGAAAGTCGAATGATGGCTCTGAGGCGGAGCACCAGAGAGTCTACCTGGAAGACACATGCGTGGAGTGGCTCCGCAAATAcctggagaaggggaaggagacgCTTCAGGACCTGAGCTCCCACTCCTTGAAGTATTTCCACACTTCCGTGTCCCGGCCCGGCCGCGGGGAGCCCCGCTTCATCTCCGTGGGCTACGTGGACGACACGCAGTTCGTACGGTTCGACAGCGACGCCGCGAGTGCGAGGATGGAGCCGCGGGCGTCGTGGATAGAGCAGGAGGGGCCGGAGTATTGGGACCAGGAGACACGGAGTGCCAGAGACACCGCACAGACTTTCCGAGTGAACCTGAAGACCCTGCGCGGCTACTACAACCAGAGCGAGGCCGATGGCACTAAGAACCCTACTTCTCCTGCTCTCGGCCCTTACCAAGACCTGGGCGG

File_name: Hylobates_pileatus_GCA_021498465.fa
>S1
atgTTAAAATTCAATATACAGATACCAAAATGATTCCGTTTATGGTTTCTGGGATATGCATAGTCACCATTTTCATCATACTGCTGTTACTTGTTTtgaggaaaagaagaggcaggTTTCCTTTCTTCCTACTTGTCTCTTCTCCAAGGTTCCAGGGATTGAGAGCTTGGGGCCTCTGAGACAACTGAGGAACATACAAGTTACCAGTCACAGTCAGCTATTTCAGAATAAGACCTGCGAGCTCCATCTGACTTGCTCTGTGGAGGATGCAGATGACAATGCCTCATTCAGatgggaggccttgggaaacacACTTTCAAGTCAGCCAAACCTCACTATCTCCTGGGACCCCAGGATTTCCAGTGAACAGGACTACACCTGCATAGCAGAGAATGCTGTCAGTAATTTatccttctctgtctctgcccAGAAGCTTTGCGGAGATGGTcaggaacatttttaaaacctttccTTCTGTGTTTACAGGGAACGTAGTTTCACAAAGCAGCTCAACCCCATTGATGGTGAATGGGATTCTGGGGGAGTCAGTAACTCTTCCCCTGGAGCTTCCTGCAGGAGAGAAGGTCAACATCATCACTTGGCTTTGCAATGGAACATCTCTTGCCTTCATAGTACTCTGTGAAACCAAAAGTCCAGAAATCCACATAACTAATCCGAAACAGGGAAAGCGACTGAGCTTCACCCAGTCCTACTCCCTGCAACTCAGCAACCTGGAGATGGAAGACACATGCTCTTACAGTGCCCAGATATCCACAGAGACCTCTTTAAAGCTGTCCAGTTACACTCTGAGGATATTAA
>S9
ATGGCGCCCGGAatcctcctcctgctgctctcGGGGACCCTGGCCCTGGCCGAGACCTGGGCGGGCTCCCACTCCATGAGGTATTTCAGCACCGCCGTGTCCCGGCCCGGTCGCGGGGAGCCCCGCTTCATCGCCGTGGGCTACGTGGACGACACCCAGTTCGTGCGGTTCGACAGCGACGCCGCGAGTCAGAGGACAGAGCCGCGGGCGCCATGGATAGAGCAGGAGGGGCCGGAGTATTGGAACCGGCAGACACAGAAAGCCAAGGCCCAAGCACAGACTGACCGAGTGAACCTGGGGACCCTGCGCGGCTACTACAACCAGAGCGAGGCCGGGTCTCACACCCTCCAGAAGATGTATGGCTGCTACGCGGGGCCCGACGGGCGCCTCCTCCGCGGGTATCGCCAGTACGCCTACGACGGCAAGGATTACATCGCCATGAACGAGGACCTGAGCTCCTGGACCGCCGCGGACATGGCGGCTCAGATCACCCAGCGCAAGTTCGAGGCGGCTAATGTGGCTGAGCAAAGGAGAGCCTACCTGGAGGGCACCTGCGTGGAGTGGCTCCTCAGACACCTGGAGAATGGGAAGGAGACGCTGCAGCGCGCAGATCCCCCAAAGGCACACGTGACCCAGCACCCCGTCTCTGACCATGAGGCCACCCTGAGGTGCTGGGCCCTAGGCATCTACCCTGCGGAGATCACACTGACCTGGCAGCAGGATGGGGAGGACCAGACCCAGGACACGGAGTTTGTGGAGACCAGGCCTGCAGGGGACGGAAACTTCGAGAAGTGGGTGGCTGTAGTGGTGCCTTCTGGAGAGGAGCAGAGATACACGTGCCATGTGCAGCATGAGGGGCTGCCAGAGCCCCTTACTCTGAGATGGGAGCCGTCTTCCCAGCCCACCATCCCCATCGTGGGCATCATTGCTGGCCTGGTTCTCCTTGGAGCTGTGGTCACTGGAGTTGTGGTCGCTGCTGTAATGTGGAGGAAGAAAAGCTCAGGCCGACCCAGCCTGGAGCCCTGTGTGCCAACACTTGCTCTTTTGTGA

File_name: Semnopithecus_priam_GCA_963574295.fa
>S1
atgTTAAAATTCAATATATAGATACCAAAATGATTCTGTTTGTGGTTTTTGGGACATGCATAGTCACCGGTTTCATCATAGTGCTGTTACTTGTTTtgaggaaaagaagaggcaggtttcctttcttcctacttGTCTCCTATCCAGGGTTTCAGGGATTGAGAGTTTGGGGCCTCTGAGACAACTGAGGAACATACAAGTTAACAATTACAGTCAGCTATTTCAGAATAGGACCTGTGAGATCCATCTGACTTGCTCTGTGGAGGATGCAGATGACAATGTCTCATTCAGATGGGAGGCCTTGGGAAGCACACTTTCAAGTGAGCCAAACATCACTACCTCCTGGGACCCCAGGATTTCCAGTGAACAGGACTACACCTGCATAGCAGAGAATGCTGTCAGCAATTtatccttctctgtctctgcccAGAAGCTTTGCGGAGAATTGGAGTCATTCTCTTCCTGGTTGGGTCATCTTTACTTCAAACCTTAGGCCAAGGCTAAGTCAGTGGCCTTTTCTGTTTTGCTCCCATGTTCCCACTGGTTCACAGTTACATCTTACTAGGCAATATTTCCTGGTCTTTGCTCTCAGAAATATCTGCATCACGTCTTCTCACATGCCTAGATATGCTGCACTTCTTTGCTCCCCAGAATTGCCTGCTTGCTCTCTCAGCTTCTTCACTTCTTCCTACCCCAtgctgggattacaggcttgagccaccacgccaggcccaaaGCCATGATCTTAATTCAGGTCTTCCTGACTCCAAATCCAACACTTTTCCCATACATGAAAACTCTGTTCTGatg
>S9
GTAGCGACAGTGCCCAGGGATCTGATGAGTTTCTCATAGCTTATAAAGGTGAGATTCTGGGGGTCTGAAGCCGTCTTCCCAACCCTGCATCCCAATCGTGGGCATCATTGCTGGCCTGGTTTTCCTTGGAGCTGTGGTCACTGGAGCTGTGGTTGCTGCTGTgatgtggaggaggaagagctcagACCCCCCCAAGACACATGTGACCCACCACCCCGTCTCTGATCATGAGGCCACCCTGaggtgctgggccctgggcttCTACCCTGCGGAGATCACAGTGACCTGGCAACGGGATGGGGAGGACCAGACCCAGGACGCGGAGCTTGTGGAGACCAGGCCTGCAGGGGATGGAACTTTCCAGAAGTGGGCAGCTGTGGTGGTGCCTTCTGGAGAGGAGCAGAGATACACGTGCCATGTGCAGCATGAGGGGCTACCCAAACCCCGAGCCCTGAGATGGGTGTCTCATACCCTCCAGTGGATGCATGGCTGTGACCTGGGGCCCGACGGGCGCTTCCTCCGCGGGTACGAACAGTTCGCCTACGACGGCAAGGATTATCTCACCCTGAATGAGGACCTGCGTTCCTGGTCCGCGGTAGACACGGCGGCTCAGATTTCCGAGCGAAAGTCGAATGATGGCTCTGAGGCGGAGCACCAGAGAGTCTACCTGGAAGACACATGCGTGGAGTGGCTCCGCAAATAcctggagaaggggaaggagacgCTTCAGGACCTGAGCTCCCACTCCTTGAAGTATTTCCACACTTCCGTGTCCCGGCCCGGCCGCGGGGAGCCCCGCTTCATCTCCGTGGGCTACGTGGACGACACGCAGTTCGTGCGGTTCGACAGCGATGCCGCGAGTCCAAGGATGGAGCCGCGGGCGTCGTGGATAGAGCAGGAGGGGCCGGAGTATTGGGACCAGGAGACACGGAGCGCCAGAGACACCGCACAGACTTTCCGAGTGAACCTGAAGACCCTGCGCGGCTACTACAACCAGAGCGAGGCCGATGGCACTAAGAACCCTACTTCTCCTGCTCTCGGCCCTTACCAAGACCTGGGCGG

File_name: Cheracebus_torquatus_GCA_963574645.fa
>S1
ATGCCTACTAACCAAGAGTGCCTGACATTTTGCTGGAGaacatttttaaaaccttttcctTCTGTGTTTACAGGGAATCTAGTTTCACAAACCAGCTCAACCCCATTGATAGTGAACGGGGTTCTGGGGGAGTCAGTGACTCTTCCCCTGAAGTTTCCTGCAGAAGAGAAGATCAAGTCCATTACTTGGCATTACAATGGAGCATCTATTGCCTTCATAGCACACTGTGAAGCCAAAAGTCCACAAATCCACGTGACTAATCCGAAATGGGGAAAGCGATTGAACTTCACCCAGTGCTCCTCCCTGCAACTCAGCAACCTGGAGATGGAAGACACAGGCTCTTACAGTGCCCAGATGACCTCAGAGACTTCTGCAAATGTGTCCAGTTACACTCTGAGGATATTCAGAAAACTGAAGAACATGCAAGTTAGCAATCACAGTCAACTATCTCAGAATAGGATCTGTGAGATCCATCTGACTTGTTCTGTGGAGGATCCAAATGACAACATCTCATTCAAATGGGAGGCCTTGGGAAAGACACTTCTAAGTGAGCCAAATCTCACTACCTCCTGGGACCCCAGGAATTCCAGTGAACAGGACTACACCTGCATAGCAGAGAATGCTGTCAGCAATTTATCCTTCTCCGTCTCTGCCCAGAAGCTTTGCGGAGatgTTGAAAATCAATATACAGATACCAATATGATTCTGGCTGTGGTTCTTGGGACATGCATAGTCATATTCACATTCATCATCGTGCTGTTactttttttgaagaaaagaagagCAGGTTCCCTTTCTTTGTGCTTGTCTCTTCTCCAAGGTTCCAGGGTTTGA
>S9
ATGGCGCCCCGAAccctcctcctgctgctctcGGGGACCCTGGCCCTAACCGAGACCTGGGCGGGCTCCCACTCCAAAAGGTATTTCGACACCGCCGTGTCCCGGCCCGGCCGCAGGGAGCCCCGGTACATCTCCGTGGGCTACGTTGACGACACGCAGTTCGTGGGGTTCGACAGCGATGCCGCGAGTCCGAGGATGCAGCCGCGGGCGCCGTGGATGGAGCAGGAGGGGCCGGAGTATTGGGACCTGGAGACACGGAAAGCGAAGGCCAACGCACAGACTTTCCGAGGGAGCCTGCGGACCCTGCTAGGCTACTACAACCAGAGCGAGGCCGGGTCTCACACCTTCCAGAGGATGTACGGCTGCGACGTGGGGCCGGACGGGCGCTTCCTTCGCGGGTATTACCAGTACGCCTACGACGGCAAGGATTACATCTCACTGAACGAGGACCTGCGCTCCTGGACCGCTGCGGACCCGGCGGCTCAGAACACCAAGCGCAAGTGGGAGGTGGCCCGTGAGGCCGAGCAATGGAGAGCCTACCTGGAGGGCGAGTGCGTGGAGTGGCTCTGCAGACACCTGGAGAATGGGAAGGAGACGCTGCAGCGCGCGGATCCCCCAAAGACACAAGTAACCCACCACGCCATCTCTGACCATGAGGCCACCCTGAGGTGCTGGGCCCTGGGCTTCTACCCTGCGGAGATCACACTGATGTGGCAGCAGGATGGGGAGGACCAAACTCAGGACACGGAGCTTGTGGAGACCAGGCCAGCAGGGGATGGAACCTTCCAGAAGTGGGCAGCTGTGGTGGTGCCTTCTGGAGAGGAGCAGAGATACACGTGCCATGTGCAGCACGAGGGGCTGCTGGAGCCCCTCACCCTGAGATGGGAGCCGTCTTCCCAGCCCACCATCCCCGTCGTGGGCATCGTTGCTGGCCTTGCTGTCCTGGGAGCTGTGGTCACTGGAGCTGTGGTCACTGCTGTGATGTGGAGGAGAAAGAACTCAGGAGGGCGGTTGGTCGAGGACCCCACACCTGCTTTCCTTGTGTTTTCTGATCCTGCCCTGGGTCTGTAG
>S28
ATGATGTATTCAGAAAATACTACCCCTTACCTACTGATTACTTTCCACTTCTGTCAAATGTCAACAAGAGAAGAAAAGCCAGTGATAGAGTCACCTAAGTACACTGCTTGTCCAAAAAGCTGGATTGGATTTGCgagtaaatgtttttatttttctgaagacaCAAGAAATTGGACATTCAGTCAAGTCTTCTGTGACTCATTAGAGGCCAGCCTTGCTCAGTTTGCAACTATGGAAGAACTGAATTTCCTGAAAAGATACAAAGGCCCTTCTGACCATTGGATTGGCCTTAGAAGAGAAACATCCCATCACATTTGGAGGTGGACAGACAACACAGAATATAATAACACGTTTCCTATCCGAGGAGTTGGAGAATGTGCCTACCTGAATGACAATGGAGTTAGCAGTGCCAGCATCTACACAGACAGAAAATGGATTTGTAGCAAGCCAGACAGTTATGTCTACAGTTGCCAAATTAGAAACTCTTTACAG

File_name: Saimiri_macrodon_GCA_963573505.fa
>S1
GTTCCAAGGCAGCTGAAGGCACCTATTGCCTAGTGAATTGGCTTTTCCTGGGGAAGGGGCTTCTTCTCCTTGTGTTCCTTGGGGTCCTAGGAACTTGGTATATCCAGACACAGGTGCTCAGCAAACGCCTGAGGCCTAACTCAGGGTGAAGCGGCTACCAAGGCCTCATGTTAGAGTGGAGTCTGTCATCTCTGAGAATGGGATCTGTAATGCCATCTTGAGGTGTTctgtggaggaaggaggagagaccATTATGTATGAGTGGACATCAGTGGGACCAGGGGCTGCTGTGTCCCATGTGGGGTCCATCCTCAATGGCTCCTGGAGCCTTCATGATCTGGATTGGAGCTACATTTGCACAGCTCTGAATCCTGCTAGCAACAGCAACTCCACTCCTATCCATGCTGCGCAACTTTGTGCAGGGAATCTAGTTTCACAAACCAGCTCAACCCCACTGATGGTGAATGGGGTTCTGGGGGAGTCAGTAACTCTTCCCCTGGAGTTTTCTGCAGGAGAGAAGATCAAGTCCATTACTTGGATTTACAATGGAACATCTATTGCCTTCATAGCACCCTCTGAAGCCAAAAGTCCACAAATCCACGTGACTAATCCGAAACTGGGAAAGCGACTGAACTTCACTCAGTCCTACTCCCTGCAACTCAGCAACCTGGAGATGGAAGACACAGGCTCCTACAGTGCCCTGATGTCCTCAGAGACCACTGTAAAAGTGTCCAGTTACACTCTGAGGATATTCAATGACTGACTGGGAGACTTGTGGGGAGGGACAATTGTCAGGGACATTCT
>S9
ATGCCTCCCCGAagcctcctcctgctgctctcgGGGGCACTGGCCCTGACCGAGATCTGGGCAGGCTCCCACTCCATGAGGTATTTCCACGCCTCCGTGTCCCGGCCCGGCCGCGGGGAGCCCCGATTCATCGCCGTGGGCTACGTGGACGACACGCAGTTCGTGCGGTTCGACAGCGACGCCGCGATTCCGAGGATGGAGCCGCGGGCGCCGTGGATGGAGCAGGAGGGGCCGGAGTATTGGGAGAAGGAGACACAGAGAGCCAGGGACACCGCACAGAGTTTCCGAGTGAACCTGCGGACCCTGCTCCGCTACTACAACCAGAGCGAGGCCGGGTCTCACACCCTCCAGTGGATGCATGGCTGCGACCTGGGGCCCGACCGGCGCTTCCTCCGTGGGTATGAACAGTTCGCCTACGACGGCAGCGATTACCTCACCTTGAACGAGGACCTGCGCTCCTGGACCGCGGCGGACACCGCGGCTCAGATCTCCCAGCGCAAGTCAGAGGAGACCGGTGAGGCGGACCACCAAAGAGCCTACCTGGAGGACACGTGCGTGGAGTGGCTGGGCAGATACCTGGAGAACGGGAAGGAGACGCTGCTGCGTGCGGATTCCCCAAAGACACATGTGACCCACCACCCCTACTCTGACCATGAGGCCACCCTGaggtgctgggccctgggcttcTACCCTGCGGAGATCACACTGACCTGGCAGCGGGATGGGGAGGACCAGACCCAGGACATGGAGCTTGTGGAGACCAGGCCAGCAGGGGACGGAACCTTCCAGAAGTGGGCAGCTGTGGTGGTGCCTTCTGGAGAGGAGCAGAGATACACGTGCCATGTGCAGCACGAGGGGCTACCAGAGCCCCTCACC
>S28
AGACCCCACCGGGGCGCTACCTGGTGGAGCGGTGAGTTTCCTATCAGAGGAGTTGGAGAATGTGCCTACCTGAATGACAATGGAGTCGGTAGTGCCAGCATCTACACAGATAGAAAATGGATTTGTAGCAAGCCAAACAGTTATGTCTACAAATTTCCTGAAAAGATACAAAGGCCCTTCTGACCATTGGATTGGCCTGAGAAGAGAATCATCCGACCGCATTTGGAGGTGGACAGACAACACAGAACATAATAACACatgtatttattatgtttcATTGTGATTGTCTCAGTTTTAGCCAGAGAAGAAAAGCCAGTGATAGAGTCACCTAAGTACGCTGCTTGCCCAAAAAGCTGGATTGGATTTGGGagtaaatgcttttatttttctgaagacaCAAGAAATTGGACATTCAGTCAAGTCTTCTGTGTCTCATTAGAAGCCAGCCTCGCTCAGTTTGCAACTATGGAAGAACTG

File_name: Cheirogaleus_medius_GCA_963574425.fa
>S1
gttTTAAGGAAAATCCACATGCAGATATCAAATGGATTATGATGATTGTGGCTCCTGTGATATTCATGGTCTTGATTGGGCTGTGTTTATTCTTTGTttgcagggggaaaaaaggcaggTTTTCTTTCTTGCAACTTGTCTGTTCTCCAAGGTTCCAGGGGATTTAGAAAAATTGAGGAACATAAACATTACCAGCCACAGTGAACTATCTGGGAATAGGACCTGCGAGATCCACCTGACCTGCTCTGTGGAGAATCCAAATAACAATGTTTCATTCAGGTGGCAAGCCTCAGGAAACATACTCCGAAATGAACCAAACCTCACTATCTCCTGGGATCCCCAAAATTCCACTGAACAAAAATACACCTGCATAGCTCAGAACCCCATCGGTAATTTATCCTCCTCTGTCTCTGCCCAGAACCTCTGCAAAGGGGGTGTGGTTCCAGGGACAGTTTTAAAgccttttccttttgtgtttacAGGGCATGCAGTTTCACAAAACAGCTCAACCCTATTGACGGTGAATGGAGTTCTGGGGGAGTCAGTAACTCTTACCTTGAAGTTTCCTGAAAGACAGAAGGTCAGTGCCATCACCTGGCTTTGCAATGGAACATCTATAGCCTTCATAACACCATATGAACCCAAAAGTCCATTCATCCATGTGACCGATCCAAAATGGGGAAAGCGACTGAACTTCACCCAGTCCTACTCCTTGTATCTCAGCAACCTGACGATGGCAGACACAGGATCTTACAGCGCCCAGATGACCACAGAGAACTCTGTAACACTTTCTAGCTATACTCTGAGGATCTTTGATGAGCCAGGAGGGACCAGCCA
>S9
CCGCCTTCCAGCCCAGCGTCCCCATAGTGGGCCTCCCTCCTGGCCTGGTTCTCCTTGAAGCTGTGCTCACTGGAGCTGTGGTCACCGGAGCTGTGGTCGCCGGAGTTATGGTCACTGCTGTGATGTGGAGGAAGAAGAGCTaaACCTCCCAAAGACACACGTGACCCACCACCCCATCTCTCACCGTGAGACCACCCTGaggtgctgggccctgggcttcTACCCTGTGGCGATCACACTGACCTGGCAGCGGGATGGGGAGGACCAGACCCAGAACACGGAGCTTGTGAAGACCAGGCCTGCAGGGGATGGAACCTTCCATAAGTTGGTGGCTGTGGTGGTCCCTTCTGGAGAGGAGCAGAGATACACGTGCCATGTGCAGCAAGAGGGGCTGCCAGAGCTCCTCACCCTGAGATGGGTGGATGCGGGGCTGCGACATGGGGCCGGACGGTCGCCTCCTCCGCGGGTACATGCAGTTCGCCTACGACGCGCAGACCTCGTGTCCCTGAGCAAGGACCTGCGCTCCTGGACCGCGGCGGACACGGCGGCTCAGATCTCCAAGCGCAAATTCGAGGCGGCCCGTGAGGTGGAGCACAGCAGGGCCTACCTGGAGGAGAAGTGCGTGGACTGGCTCCTTAGACACCTGGAGCACGGGAAGGGCACGCTGCAGCGCGagaAGCCCGCGTCGCCCCGACCGCTCCCCGCCCCCCGGCTCCCACTCCCTGAGGTATTTCCACACCGCCGAGTCCCGGCCCGGCCGCGGGGAGCCCCGTACATCTCCGTGGGCTACGTGGACGACGCGCAGCTCGTGCGGTTCGACAGCGACGCGGCGAGTCCGAGGGCGGAGCCGCGGGCGCCGTGGGTGGCGCGGGAGGGGCCGGAGTACTGGGACCGGGAGACTCGGACCGCCAAGGGCCACGCGCAGACTGTCCGAGTGGGCCTGCGGACCCCGCGCGGCTACTACAACCAGAGCAGGGCCGatgctcgcgttcatctgtggctggcGACTacagtcaacgctggtaccgaa

File_name: Trachypithecus_phayrei_GCA_963573535.fa
>S1
GCAGTGTAGGACACTGGAGAGAAGAGAGACTCATCCAATGGAAAGCCTGATGTGGGCATGGCTTTGCTCCCTCTGGAGGCTGTAGGGGGCAATCTGCTCTTTGCCTGTCCCATCTTCTGGTTGCTGTCAACATTCTCCTTGGTTttctttggcttgtggctgcatcacacCAATCTCTACCTCCATAGTCAGGTTGCCTCCTTCTCGTCTGTCTGTAGGTACAGATCTTACACCCTTGAGGCACAGCCTCAGTCACAGTGATTTGCGTACAAGTCACAGAGATAGTAATGGCAGCACTTCCCACATAACTACCTGCCACAACACCTCCCTTTTCACAAAGGCTAGTCTGACCCAAATTACTTCACTCCAGTAAAATGGTCTTCTTCAATCAGAAATGTAGCAGAAGTAATGgaaatcaaatatttatgatAGTGTTGCCTTGTGCATTACATGGAATCTAGTTTCACAAAGCCGCTCAACCCCACTGATGGTGAATGGGGTTCTGGGGGAGTCAGTAATTCTTCCCCTGGAGTTTCCTGCTGGAGAGAGGATCCAGTCCATCACTTGGCTTTACAATGGAACATCTCTTGCCTTCATAGTACTCTCTGAAACCAACAGTCCAAAAATCCACATGACTCATCCTAAACAGCAAAAGCGACTGAACTTCACCCAGTCCTACTCCCTGAAACTCAGCAACCTGGAGATGGAAGACACAGGCTCTTACAGTGCCCAGATAACCACAGAGACCTCTGCAAAGCTGTCCAGTTATACTCTGAGGATATTCAACTAGCTGCCTACTAACCAAGAATGTCTGAGGAATTCAGAGGCTGGGGTCACAAA
>S9
GACATTTTCTTCCCACAGACAGAAAAGGAGGGAGCTACTCTCAGGCTGCAAGTAAGTATGAAGGAGGCTGATCCACCATCCCCATTGTGGGCATCATTGCTGGCCTGGTTCTCCTTGGAGCTGTGTTCACTGGAGCTGTGGTCGCTGCTGTGATGTGGTGGAGGAAGAGCTCAGACCCCCCCAAGACACATGTGACCCACTACCCCGTCTCTGACCATGAGGCCGCCCTGAGGTGCTGGGCTCTGGGCTTCTACCCTGCGGAGATCACACTGACCTGGCAGCGGGATGGGGAGGACCAAACTCAGGACACGGAGCTCGTGGAGACCAGGCCTGCAGGGGATGGAACCTTCCAGAAGTGGGTGGCTCTGGTGGTGCCTTCTGGAGAGGAGCAGAGATACACCTGTCATGTGCAGCATGAGGGTCTGCCCAAGCCCCTCACCCTGAGATGGGGTAAAGAGGGAGATGGTCTCACACCATCCACGAGACGTATGGCTGCGACCTGGGGCCAGATGGGCGCTTCCTCCGCGGGTACGACCAGTTAGCCTACGATGGCAAGGATTACCTCGCCCTGAACTAGGACCTGCGCTCCTGGACCGCCCCGGACATGGCGGCTCAGAACACCCAGCGGAAGTGGGAGGTGGAAGGTTGGGCGGAGCAGGACAGAGCCTACCTGGAGGGCCGGTGCGTGGAGTGGCTCCGCAGATACCTGGAGAACGGGAAGGAGACGCTGCAGCGCGCGGGCTCCCACTCCATGAGGTATTTCGGCACCTCAGTGTCCCGGCCCGGCCGCGGGGAGCCCCACTTCATCCACGTGGCCTACGTGGACGACACGCAGTTCGTGCGATTCGACAGCGACGCGGCGATTCCGAGGATGGAGCCGCTGGCGCCGTGGGTGGAGCCGGAGTATTGGGAGCGGGAGACACCAGGCGCCAAGACCCACGCAGAGAATTTCCAAGCGAACCTGCGGACCCTGCTCCGCTACTACAACCCGAGCGAGGCCGATGCACACACCACTTAGATGTGGTTACTTCCTAAAAACAGGCA

File_name: Lepilemur_dorsalis_GCA_963574875.fa
>S1
ATGGTCATAAGCCAGGAGGGATCAGCCAGGAGAGTTTTAAAgccttttccttttgtgtttacAGGGTATGTAGTTTCACAAAACAGCTCAACCCCATTGACAGTGAATGGAGTTCTGGGGGAGTCAGTAACTCTTACCTTAAAGTTTCCTGAAGGAAAGAGGGTCACTGCCATCACCTGGCTTTGCAATGCAACATCTATTGCCTTCATAAACCCATATGAAACCAAAAGTCAACAAATCCATGTGACCAATCCAAAATGGGGAGAGCGACTGAACTTCACCCAGTCCTACTCCTTGCATCTCAGCAACCTGACGATGGCAGACTCAGGATCTTACAGTGCCCAGATGACCATAGGGACTTCTATAACACTTTCCAGCTACACTCTGAGGATCTTCGAAAAATTGAGGAACATACACATTGCCAGCCACAGTGAACTGTCTGGGAATAGGACCTGCGAGATCCACCTGACCTGCTCTGTGGAGAATCCAAATAACAATGTCTCATTCAGGTGGCAGGCCTCAGGAAACATACTTCTAGATGAACCAAACCTCACTATCTCCTGGGACCCCCCAAATTCCAGTGAACAAAAATACACCTGCATAGCTCAGAACCCCATTGGCAATTTAtcctcctctgtctctgcccAGAACCTCTGCAAAGGTTTTAAGAAAAATCCACACGCAGATATCAAATGGATTATGATGACTGTGGCTCCTGTAATATTATTCATGTTCCTCATTGGGCTGTGTTTATTCCTTGTTTGCAGAAGACAAAGAGGCAGGTCTTCTTTCTTGCAACTTGTCTGTTCTCCAAGGTTCCAGGGATTTAGAGTCTGGGACCTCTGA
>S9
CTCAGCCGCTCCCCGCCCCCAGGCTCCCACTCCCTGAGGTATTTCGGCACCGCCGTGTCCCGGCCCGGCGGCGGGGAGCCCCGATACATCGAAGTCGGCTACGTGGACGACACGCAGTTCGTGCGGTTTGACAGCGACGCCGCGAGTCCGAGGATGGAGCCGCGGGCGCCGTGGATggagcaggaggggcaggagtATTGGGACGAGGAGACACAGAAGGCCAGGGTCACCGCACAGAATTTCCGAGTGAACCTGCAGAACCTGCGCGGCTACTACAACCAGAGCGAGGCCGggtcTCACACCTTCCAGCGGATGTACGGCTGCGACGTGGGGCCGTACGGTGGCCTTCTCCACGGGTACCGTCAGTACGCCTACGACGGCGCCGACTACATCACCCTGAACGAGGACCTGCGCTCTTGGACCGCGGCGGACACGGCGGCTCAGATCACCAAGCACAAGTGGAAGGCGGCCCATGAGGCGGAGCGCTATAGGGCCTACCTGAAGAAAAAGTGCGTGGACTGGCTCCGCAGATACCTGAAGCTCGGAAACGACACGCTGCAGCGCGTGGATCCTCCAAAGTCACACGTGACCCACCACCCCGTCTCTGACCGTGAGGCCACCCTAaggtgctgggccctgggcttcTACCCTGCGGAGATCACACTGACCTGGCAGCGGGATGGGGTGGACCAGCCCCAGGACACGGAGTTTGTGGAGACCAGGCCTGCAGGGGATGGAACCTTCCAGAAGTGGGCGGCTGTGGTGGTGCCGTCTGGAGAGGAGCAGAGATACACGTGCCATGTGCAGCACGAGGGACTGCCGGAGCCCCTCACCCTGAAATGGGAGCCGCCTTCCCAGCCCAGCGTCCCCATGGTGGGCATCATTGCTGGCCTGGTTCTCCTTGGAGCTGTGATCGTCGCTGTGATGTGGAGAAAGAAGAGCtcagGCAGTGACAGCGCCCAGGGCTCAGATGTGTCTCTCACGGCTTGTAAAGGTGAGAGCCTGGGGGCCTAA

File_name: Papio_kindae_GCA_963573405.fa
>S1
GGTGATAAGAGACCACCAGTACCCCAAGAGAGCCAGGCTGTGCCTAACTGAGGCCATTACTTTTCTGTGGCTTGATTAACAGCCCTTGTCACCTGCCAACAACCCTCATTCCACTTACACACATGTGCTCTGTCCTCTCtcattctactttctctctttcAGGTTCCAAAGCAACTGAAGCCATCTGTCACTCAAGCGGCTGCCAAGGCCTCAAATTAGAGTGGATTCTACCATCTCTGAGAATGGGATCTGTAATGCCATCTTGAGGTGTTctgtggaggaaggaggaaagaccATCACATATGAGTAGACATCAGTGGGACCAGGGGCTGCTGTGTCCCACGTGGGGTCAGTCCTCAATGGCTCCTGGAGTCTTCGTGACCTGGATTGGATCTACACTTGCACAGCTCTGAATCCTGTTAGCTACAGCAACTCTACTCCCATCCTTGCTGCACAGCTTTGTGCAGTCCACAAATCTACGTGACTCATCCGAAATGGCAAAAACGACTGAACTTCACCCAGTCCTACTCCCCGCAACTCAGCAACTTGGAGATGGAAGACACAGGCTCTTACAGTGCCCTGATAGCCACAGAGACCTCTGCAAAGCTATCCAGTTATACTCTGAGGATACTCAGGAATCTAGTTTCACAAAGCAGCTCAACCCCATTGATGGTGAATGGGATTCTGGGGGAGTCAGTAACTCTTCCCCTGGAGTTTCCTGCAGGAGAGAGGATCCAGTCCATCACTTGGCTTTGCAGTGGGACATCTTTTGCCTTCATAGTACTCTACGAAGAATGAAACCTCTTGCTcagcttctcctctttctcctccagtTCCAGAAAG
>S9
ATGGCACTAGGAACCCTACTTCTCCTGCTCTCGGCCCTTACCAAGACCTGGGCGGGCTCCCACTCCTTGAAGTATTTCCACACTTCCGTGTCCCGGCCCGGCCGCGGGGGGCCCCGCTTCATCTCCGTGGGCTACGTGGACGACACCCAGTTCGTGCGGTATGACAGCGACGCCGCGAGTCCGAGGATGGAGCCGCGGGCGCTGTGGATAGAGCAGGAGGGGCCGGAGTATTGGGACCAGGAGACACGCAGAGCCAGGGACACCGCACAGACTTTCCGAGTGAACCTGGATACCCTGCGCGGCTACTACAACCAGAGCGAGGCCGGGTCTCATACCCTCCAGTGGATGCATGGCTGCGACCTGGGGCCGGACTGGCGCTTCCTCCGCGGGTATGAACAGTTCGCCTACGACGGCAAGGATTATCTCACCCTGAATGAGGACCTGCGCTCCTGGTCCGCGGTGGACACGGCGGCTCAAATCTCCGAGCAAAAGTCAAATGATGGCTCTGAGGCGGAGCACCAGAGAGCCTACCTGGAAGACACATGCGTGGAGTGGCTCCGCAGATACCTGGAGAATGGGAAGGAGACGCTGCAGCGCTCGGAACCCCCAAAGACACACGTGACCCACCAGCCCGTCTCTGATCATGAGGCCACCCTGAGGTGCTGGGCCCTGGGCTTCTACCCTGCGGAGATCACACTGACCTGGCAGCGGGATGGGGAGGACCAGACCCAGGACACGGAGCTTGTGGAGACCAGGCCTGCAGGGGATGGAACTTTCCAGAAGTGGGCAGCTGTGGTGGTACCTTCTGGAGAGGAGCAGAGATACACATGCCATGTGCAGCATGAGGGGCTACCTGAGCCCCTT

File_name: Callithrix_geoffroyi_GCA_963573515.fa
>S1
atgtggagctGGATTTTATcaggaacatttttaaaaccttttcctTCTGTGTTTACAGGGAGTACAGGGAATCTAGTTTCGCAAACCAGCTCAACCCCATGGATGGTGAATGGGATTCTGGGGGAGTCAGTAACTCTTCCCCTGGAGTTTCGTGCAGGAGAGAAGATCAAGTCCATTACCTGGCATTACAATGGAGCATCTATTGCCTTCATAGTGCCCTCTGAATCCAAAAGTCCACAAATCCATGTGACTAATCCGAAATTGGAAAAGCGACTGAACTTCACTCAGTTCTACTCCCTGCAACTCAGCAACCTGGAGATGGAAGACACAGGCTCTTACAGTGCCCAGATGTCCTCAGAGACCTCTGCAATTGTGTCCAGTTACACTCTGAGGATATTCAGAAAACTGAAGAACATACAAGTTACCAATCACAGCCAACTCTCTCAGAATAGGATCTGTGAGATCCATCTGACTTGTTCTGTGGAGGATCCAGATGACAACATCTCATTCAGATGGGAGGCCTTGGGAAAGACACTTCTAAGTGAGCCAAACCTCACCACCTCCTGGGACCCCAGGAATTCCAGTGAACAGGACTACACCTGCGTAGCAGAGAATGCTGTCAGCAACTTatccttctctgtctctgcccagAAGCTTTGCGGAGatgTTGAAAATCAATATACACATACCACTATGATTGTGTCTCTGGCTGTTGGGGTATTCATAGTCTTATTCATCATCATGCTGTTACTTctttggaagaaaagaagagcagGTTTCCTTTCTTCGTGCATGTCTCCTTTCCAAGGTTCCAGGgttcCCTTCCTTTGTCTACTCAGCAAACACAGGGTCCTGGTGAGCATTCAGACTTAA
>S9
ATGGCGCCCCGAaccctcctcctgctgctctcGGGGGCCCTGGCCCTGATCCAGACCCGGGCGGGCTCCCACTCCTTGAGGTATTTTCACACCGCCGTGTCGCGGCCCGGCCGCGGGGAGCCCCGGTACATCGAAGTCGGCTACGTGGACGACACGCAGTTCGTGCGGTTCGACAGCTACGCAGCGAATCCAGGATGGAGCCGCGGGAGCTGTGGGTGAAGAAGGAGGGTCCGGAGTACTGGGACCGGAATACACGGATCTCCAAGGCCAACGCACAGGCTTTCCGAGTGAACCTGCGGACCCTGCGCGGCTGCTACAACCAGAGCCGGGCAGAGTCTCACACAGTCCAGATAATGTACGGCTGCGAAGTGGGGCCCGAGGGGCGCTTCCTCCGTGGGTACCGGCAGGACGCCTACGATGGCAAGGATTACATCGCCCTGAACGAGGACCTGCGCTCCTGGACCGCCGTGGACATGGCGGCTCAGATCATCAAGAGCAAGCTGGAGGCGGCCAATGAGGCTGAGAGGATGACAGCCTACCTGGAGGGCACCTGCGTGAAGTGGCTCCTGAGACACCTGCAGAACGGGAAGGAGACGCTGCAGCGGGCGGATCCCCCAAAGACACACGTGACCCACCACCCTGTTTCTGACCATGAGGCCACCCTGAGGTGCTGAGCCCTGGGCTTCTACCCTGCGGAGATCACACTGACCTGGCAGCGGGATGGGGAGGACCAAACTCAGGACACGGAGCTTGTGGAGACCAGGCCAGCAGGGGATGGAACCTTCCCGAAGTGGGCGGCTGTGGTGGTGCCTTCTGGAGAAGAGCAGAGATACACATGCCATGTGCAGCACGAGGGGCTGCTGGAGCCCCTCACCCTGAGATGGGAGCCGTCTTCCCAGCTCACTATCCCTATCATGGGCATTGTTGCTGGCCTGGCTGTCCTAGGAGCTGTGGTCATTGGAGCTGTGGTCATTGCTGTGATGCAGAGGAGGAAGAGCTCAGATGGAGCTACTCTCAGGCTGCAGGTAAGTGTGAAGGAGGCTAATCCCTGA
>S28
ATGGAAGTCGATGCTATAGAAATTGATTTCCTTGAAACTAAAGTCAAGGGTGCAGCAAGAGAAGAAAAGCCAGTGATAGAGTCACCTAAGTATGCTGCTTGCCCAAAAAGCTGGATTGGATTTGGgagtaaatgtttttatttttctgaagacaCAAGAAATTGGACTTTCAGTCAAGTCTTCTGTGTCTCATTAGAAGCCAGCCTTGCTCAGTTTGCAACTATGGAAGAACTGAATTTCCTGAAAAGATACAAAGGCCCTTCTGACCACTGGATTGGCCTTAGAAGAGAATCATACCATCACATTTGGAGGTGGACAGACAACACAGAATATAATAACATgtTTCTTATCAGAGGAGTTGGAGAATGTGCCTACCTGAATGACAATGGAGTCAGTAGTGCCAGCATCTATACAGACAGAAAATGGATTTGTAGCAAGCCAAAGAGTTATATGTGTCATAACTTgcagaagacTGCCGTAGGGGTGGATCCCTCTtga

File_name: Perodicticus_potto_GCA_963574655.fa
>S9
ATGGAAAAGGAGGGAGCTACACTCAGGCTGGAAGTAAGTATGGGGAGTGGTGATCTCTAAACCCATCTTCCCAGTCCAGCATCCCCATGATGGGCATCGTTGCTGGCCTGGTTCTCCTTGGAACTGTGCTCACGGGTGCTGTGGTTGCTTCTGTGATGTGGAGGAAGAAGAGCTCAGGTAAGGTAGGGATCCCCCAAAGACTCATGTGACCCACCACCCCACCTCTGACCATGAGGCCACCCTGAGGTGCTGGGCCCTGGGCTTCTACCCTGCAGAGATCACACTGACCTGGCAGCGGGATGGGGAGGATCAGACCCAGGACATGGAGCTTATAGAGACCAGGCCTACAGGGGATGGAACCTTCCAGAAGTGGGCAGCTGTGGTGGTGCCTTCTGGAGAAGAGCAGAGATATTCGTGCCATGTGCAGCATGAGGGGCTGCCGGAGCccctcaccctgagatgggGGTCTCACACCTACCAGAGGATGTACGGCTGCGACATGGGGCCGGACGGGCGCCTCCTCCGCGGGTACTATCAGGACGCCTATGACGGTGCTGACTACAGGGCCCTGAACGAGGACCTGCGCTCCTGGACCGCAGCGGACACTACAGCTCAGATCACCCAGCGCAAGTGGGAGGCAGAGGGTGCGGCGGAGCGTTATGCGGAGCACTGGAGGGTCTACCTGGAGGGCAGGTGCGTGGAGTCGCTCCGCAGACACCTGGAGTACGGGAAGGACACGCTGCAGCGCGCGGGCTCCCACTCCCTGCGGTATTTCTCCACCGCCGTGTCCCGGCCCGGCCGCGGGGCCCCGCGGTACATCGCTGTCGGCTACGTGGACGACACGCAGTTCGTGCGGTTCGACAGCGACGCGGAGAATCTGAGGATGGAGCCGCGGGCGCCGTGGGCGGAGCGGGAGGGGCCGGAGTATTGGGAGGAGGAGACACAGCGCGTCAAGGACCTTGCACAGATTGAGCGAGTGTGCCCGGACATCCTGCGCGGCTACTACAACCAGAGCGAGGGTGATGACGTCCGCAACCCTCCTCCTGCTTCTGTCGGCGGCCCTGGTCCTGACCCAGACCTGGGCAG
>S28
ATGGCTGCTGATATGgagcatatttttatgtttttacttacCAATCATGTACTCTCTGTAGTCAAACAGGAAAAGGTGGTCTCTGAGCCCTCTCTGTATGCTGCCTGCCCGAAAAGTTGGATTGGATTTGgaagtaaatgtttttatttttctgaagacaCAAGGAATTGGACATTCAGTCAAACCTTCTGTGCCTCATTAGAAGCCAACCTTGCTCAGTTTGAAACTCTAGAGGAATTGAATTTCCTGAAAAGATACAAAGGCCCTTCTGACCATTGGATTGGCCTTAGCCGAGAATCAGCACAGGACATCTGGAAGTGGACAGACAACACTGAATACACCCTCTCgtttgctattaaagaagatggagaacaTGCCTAACTGAATGACAATGAAATCACTAGTGCCAGGATCTACATAGATAAGAAATGGATTTGTAGCAAGCCAAAGAGTTAtgtaaataaatgtcaaaatagAAGACCTTAA

File_name: Hoolock_leuconedys_GCA_047372625.fa
>S1
attcccTACCTTTGTCTACTCAGCGAACACAGGGCTCCGGTGAGCATTCAGACTCTTAACTCTCCAACATAAatgTTAAAATTCAATATACAGATACCAGAATGATTCTGTTTATGGTTTCTGGGATATGCATAGTCACCATTTTCATCATACTGCTGTTACTTGTTTTGAGGAAAAGAAGAGGCAGGTTTCCTTTCTTCCTACTTGACAACTGAGGAACATACAAGTTACCAGTCACAGTCAGCTATTTCAGAATAAGACCTGCGAGCTCCATCTGACTTGCTCTGTGGAGGATGCAGATGACAATGCCTCATTCAGatgggaggccttgggaaacacACTTTCAAGTCAGCCAAACTTCACTATCTCCTGGGACCCCAGGATTTCCAGTGAACAGGACTACACCTGCATAGCAGAGAATGCTGTCAGTAATTTatccttctctgtctctgcccAGAAGCTTTGCGGAGATGGTcaggaacatttttaaaacctttccTTCTGTGTTTACAGGGAACGTAGTTTCACAAAGCAGCTCAACCCCATTGATGGTGAACGGGATTCTGGGGGAGTCAGTAACTCTTCCCCTGGAGCTTCCTGCAGGAGAGAAGGTCAACATCATCACTTGGCTTTGCAATGGAACATCTCTTGCCTTCATAGTACTCTGTGAAACCAAAAGTCCAGAAATCCACATAACTAATCCGAAACAGGGAAAGCGACTGAGCTTCACCCAGTCCTACTCCCTGCAACTCAGCAACCTGGAGATGGAAGACACATGCTCTTACAGTGCCCAGATATCCACAGAGACCTCTTTAAAGCTGTCCAGTTACACTCTGAGGATATTAA
>S9
GCTTCAGCCAAGCTTCAGATTCAGAATCCACAGTGGGGCCTACAGAAGCCAGGAAATAAAGCCGTCTTCCCAGCCCACCATCCCCATCGTGGGCATCATTGCTGGCCTGGTTCTCCTTGGAGCTGTGATCACAGGAGCTGTGGTCGCTGCTGTGatgtggaggaggaagagctCAGACGCCCCCAAGACACATATGACTCACCACGCTGTCTCTGACCATGAGGCCACCCTGAGGTGCTGGGCCCTAGGCTTCTACCCTGCGGAGATCACACTGACCTGGCAGCGGGATGGGGAGGACCAAACCCAGGACACGGAGCTCGTGGAGACCAGGCCTGCAGGGGATGGAACCTTCCAGAAGTGGGCGGCTGTGGTGGTGCCTTCTGGAAAGGAGCAGAGATACACCTGCCATGTGCAGCATGAGGGTCTGCCTGAGCCCCTCACCCTGAGATGGGGTTCTCACACCATCCAGAAAATGTATGGCTGCGACGTGGGGCCCGACGGGCGTTTCCTCCGCGGGTACCGGCAGGACGCCTACGACGGCAAGGATTACATCTCCCTGAACGAGGACCTGCGCTCTTGGACCGCGGCGGACATGGCGGCTCAGATCACCCAGCGCAAGTGGGAGGCGGCCGGTGAGGCGGAGCAGCGGAGAGCCTACCTAGAGGGGACGTGCGTGGAGGGGCTCCGCAGATACCTGGAGAATGGGAAGGAGATGCTGCAGCGCACGGGCTCTCACTCCTTGAGGTATTTCAGCACCACCGTGTCCCGGCCGGGACGTGGGGAGCCCCGCTTCATCACCGTGGGCTACGTGGACAACACGCAGTTCGTGCGGTTCGACAGCGACGCCGCGATTCCGAGAAAGGAGCCTCGGGCGCCGTGGATGGAGCAGGAGGGGCCGGAGTATTGGGACCAGGAGACACAGATCTCCAAGGCCAACGCACAGCGTGACCGAGTGAACCTGGGGACCCTGCGCCGCTACTACAACCAGAGCGAGGCCGATGGAGCCCCGAACCCTCCTCCTGCTACTCTCGGGGGCCCTGGCCATGACCCAGACCTGGGCAG
>UL116
ATGCCCCCCTTCCTTCTCCGGGCCAGACTCGGAGCAGGAGCTCCGCCCCCAACGCGCCGCCCCAGCCCCGGCGCCTTAAAAGCCTGGCGCACCGCCCCGCCGCGCCCTGCCTGCCGcacctctcctttcttctgtaGCTCCCGCCGAAGCCGCACGTCCGGCCCGGATCCCGGCACCATGAGCTTCGGCTCGGAGCACTACctgtgctcctcctcctcctaccgCAAGGTGTTCGGGGATGGCTCTCGCCTGTCCGCCCGCCTCTCCGGGGCCGGCGGCGCGGGCGGCTTCCGCTCGCAGTCGCTGTCCCGCAGCAATGTGGCCTCCTCGGCCGCCTGCTCCTCGGCCTCGTCGCTCGGCCTCGGCCTGGCCTATCGCCGGCCGCCGGCGTCCGACGGGCTGGACCTGAGCCAGGCGGCGGCGCGCACCAACGAGTACAAGATCATCCGCACCAACGAGAAGGAGCAGCTGCAGGGCCTCAACGACCGCTTCGCCGTGTTCATCGAGAAGGTGCATCAGCTGGAGACGCAGAACCGCGCGTTGGAGGCCGAGCTGGCCGCGCTGCGACAGCGCCACGCCGAGCCGTCGCGCGTCGGCGAGCTCTTTCAGCGCGAGCTGCGCGACCTGCGCGCGCAGCTGGAGGAGGCCAGCTCGGCTCGCTCGCAGGCCCTGCTGGAGCGCGACGGGCTGGCCGAGGAGGTGCAGCGGCTGCGGGCGCGCTGCGAGGAGGAGAGCCGCGGACGCGAAGGCGCCGAGCGCGCCCTGAAGGCGCAGCAGCGCGACGTGGACGGCGCCACGCTGGCCCGCCTGGACCTGGAGAAGAAGGTGGAGTCGCTGCTGGACGAGCTGGCCTTCGTACGCCAGGTGCACGACGAGGAGGTAGCCGAGCTGCTGGCCACGCTGCAGGCGTCGTCACAGGCCGCGGCCGAGGTGGACGTGGCTGTGGCTAAACCAGACCTGACCTCGGCTCTGAGGGAGATCCGCGCCCATCCGCGGAAGAATGGTACAAGTCCAAGTTTGCCAACCTGA

File_name: Cercopithecus_diana_GCA_963574765.fa
>S1
ATGAAACCTCTTGCTCAGCTTCTCCTCTTTCTGTTCCAGTTCCAGAAAGGGAATCTAGTTTCACAAAGCAGCTCAACCCCATTGATGGTGAATGGGGTTCTGGGGGAGTCAGTAACTCTTCCCCTGGAGTTTCCTGCAGGAGAGAGGATCCAGTCCATCACTTGGCTTTGCAGTGGGACATCTTTTGCCTTCATAGTACTCCATGAAGATCCACAAATCTACGTGACTCATCCGAAATGGCAAAAACGACTGAACTTCACCCAGTCCTACTCCCCGCAACTCAGCAACCTGGAGATGGAAGACACAGGCTCTTACAGTGCCCTGATAGCCACAGAGACCTCTGCAAAGCTATCCAGTTACACTCTGAGGATATTCAAGCGACTGTCAAGGCCTCAAATTAGAGTGGATTCTACCATCTCTGAGAATGGGATCTGTAATGCCATCTTGAGGTGTTctgtggaggaaggaggaaagaccATCACATATGAGTAGACATCAGTGGGACCAGGGGCTGCTGTGTCCCACGTGGGGTCAGTCCTCAATGGCTCCTGGAGTCTTCGTGACCTGGATTGGATCTACACTTGCACAGCTCTGAATCCTGTTAGCTACAGCAACTCTACTCCCATCCTTGCTGCACAGCTTTGTGCAGGTTCCAAAGCAACTGAAGCCACCTATCACTCAGTGAAATGGATTTTCCTGAGGAAGGGGTTTCTTCTCCTTGTGTTCCTTGGGGTCCTAGGAATTTGGCTTATCCAGGTGCAGGGTGATAAGAGACCACCAGTACCCCAAGAGAGCCAGGCTGTGCCTGAGGCCATTACTTTTCTGTGGCTCTATTAA
>S9
aGCCATCTTCCCAGTCCACCATCCCCATCGTGGGCATTGTTGCTGGCCTGGCTGTCCTAGCAGTTAACCCCCAAAGACACACGTGACCCACCATCCCGTCTCTGACCATGAGGCCACCCTGAGGTGCTGGGCCCTGGGCTTCTACCCTGCGGAGATCACACTGACCTGGCAGCGGGATGGGGAGGAACAAACTCAGGACACCGAGCTTGTGGAGACCAGGCCAGTAGGAGATGGAACCTTCCAGAAGTGGGGAGCTGTGGTGGTGCCTTCTGGAGAAGAGCAGAGATACACGTGTCATGTGCAGCACCAGGGGCTGCCGGAGCCCCTCACCCTGAGATGGGGGTCTCACACCCTCCAGTGGATGTATGGCTGCGACCTGGGACCTGACGGGCGCCTCCTCCGCGGGTATCACCAGTTCGCCTACGACGGCAAGGATTACATCGCCCTGAACGAGGACCTGCGCTCCTGGACCGCCGCGGACATGGCGGCTCAGAACACCCAGCGCAAGTGGGAGGCGGCCCGAGAGGCAGAGCCCTGGAGAGCCCAGCTGGAGGGCGAGTGCGTGGAGTGGCTCCGCAGATACCTGGAGAACGGGAAGGAGACGCTGCAGCGCGCGGGCTCGCACTCCATGAGGTATTTCACCACCGCCGTGTCCCGGCCCGACCGCCGTGAGCCCTGGTATCTCGAAGTCGGCTACGTGGACGACACGCAGTTCGTGCGGTTTGACAGCGACGTCGAGAGTGCGAGGATGGAGCCGCGGGCGCCGTGGATGGAGCAGGAAGGGCCGGAGTATTGggaagaggagacacagagagTCAAGGGCCACGCACAGACTCACCGAGTGAGCCTGCGGAACCTGCGCGGCTACTACAACCAGAGCGAGTGGGATGGCGCTCCGAaccctcctcctgctgctctcGGGGGCCCTGGCCCTGACCGAGACCTGGGCCG

File_name: Aotus_griseimembra_GCA_963574505.fa
>S1
atgTTGAAAATCAAGATACAGATACCAATATGATTCTGGTGGTTGTGGTTCTTGGGACATGCATAGTCATATTCATCATCGTGCTGTTactttttttgaagaaaagaagagcaggtttcctttcttcctgcttgTCTCTTCTCCAAGGTTCCAGGGTTTAAGAAAACTGAAGAACATACAAGTTACCAATCACAGTCAACTATCTCAGAATAGGATCTGTGAGATCCATCTGACCTGTTCTGTGGAGGATCCAGATGACAACATCTCATTCAAATGGGAGGCCTTGGGAAAGACACTTCTAAGTGAGCCAAACCTCACTACCTCCTGGGACCCCAGGAATTCCAGTGAACAGGACTACACCTGCATAGCAGAGAATGCTGTCAGCAATTtatccttctctgtctctgcccaGAAGCTTTGCGGAGTGGGGAAAGCGACTGAACTTCACCCAGTCCTACTCCCTGCAACTCAGCAACCTGGAGATGGAAGACACAGGCTCTTACAGTGCCCAGATGTCCTCAGACACCTCTGTAAATGTGTCCAGTTACACTCTGAGGATATTCA
>S9
CACCTGTGACAATGAAGGACAGATGTATCACCTTGATGACTGTGGTGATGGGGACCTGAaGCCGTCTTCCCAGCCCACCATCCCCATCGTGGGCATCGTTGCTGGCCTGGCTGTCCTTGGAGCTGTAGTCACTGGAGCTGTGGTCGCTGCTGTGATGTGGAGGAAGAAGAGCTCAGAGCCCCCCAAGACACACGTGACCCACCACCCCATCTCTGACTATGAGGCCACCCTGAGGTGCTGGGCTCTGAGCTTCTACCCTGCAGAGATCACACTGACCTGGCAACGGGATGGGGAGGACCAGACCCAGGATATGGAGCTGGTAGAGACCAGGCCCACGGGGGATGGAACCTTCCAGAAATGGGCAGCTGTCGTGGTGCCTTCTGGAGAGGAGCAGAGATACACATGCCATGTGCAGCACGAGGGGCTGCCTGAGCCCCTCACCCTGAGATGGGGGTCTCACACGCTCCAGGTGATGTATGGCTGCGACCTGGGGCCGGACGGGCGCCTCCTCCGCGGGTATGAACAGCACGCCTACGACGGCAAGGACTACCTCGCCCTGAACGAGGACCTGCGCTCCTGGACGGCCGCGGACATGGCGGCTCAGATCACCAAGCGCAAGTTCGAGGAGGCCAATGAGGCGGAGCAGCAGAGAGCCTACCTGGAGGGCACGTGCGTGGAGTCACTCCGCAGATACCTGGAGAACGGGAAGGAGACGCTGCAGCGCGCGGCTCAGCCCCTCCTCGCCCCCAGGCTCCCACTCTTTGAGGTATTTCAGCACCGCCGTGTCCCGGTCTGGCCGTGGGGAGCCCCGATACAGGTACATCGCTGTGGGCTACGTGGACGACACGCAGTTCGTGCGGTTCGACAGCGACGCTGCGAATCCCAGAGAGGAGCCGCGGGCGCCGGGGGTGGAGCAGGAGGGGCCGGAGTATTGGGACCGGAACACACGGAAAGCCAAGGCCGCCGCACGGAATTCCCGAGTGAACCTGCGGACCCTGCGCGGCTACTACAACCAGAGCGAGGCCG
>S11
AGCCATCTTCCCAGCTCACCATCCCTATCGTGGGCATCGTTGCTGGCCTGGCTGTCCTAGGAGCTGTGGTCATCGGAGCTGTCACTGCTGTGatgtggaggaggaagagctcAGGTAGGGAAGGGGTGAGGAGTGGGGTCTGGGTTATCCCCCAAAGACACAGGTGACCCACCACCCCGTCTCTGACCATGAGGCCACCCTGaggtgctgggccctgggcttcTACCCTGCCGAGATCACACTGACCTGGCAGCGGGATGGGGAGGACCAAACTCAGGACACCGAGTTTGTGGAGACCAGGCCAGCAGGGGATGGAACCTTCCAGAAGTGGGCAGCTGTGGTGGTGCCTTCTGGAGAAGAGCAGAGATACACATGCCATGTGCAACATGAGGGCCTACTGGAGCCTCTCACCCTGAGATGGGggtCTCACATCATCCAGAGGTTGTGGGGCTGCGACGTGGGATCCCAGGGGAGCCTCCTCCGTGGGTATGACCAGTACGCCTACGACGGCAAGGATTACATCGCCCTGAACGAGGACCTGCGCTCCTGGACCGCCGCGGACATGGCAGCTCAGATCACCAAGCGCAAGTGGGAGGCGGCCAATGAGGCGGAGCAAAGGAGAGCCTACCTGGAGGGCATATGCGTCGACTGGCTCCTCAGATACCTGGAAAATGGGAAGGAGACGCTGCAGCGCGCGGTTTCCGGGTCCGAGGTCCACCCCGAGACTGTGGGACCCGCCCAGGCCCTCGACCTCGGAGAGCCCCAGACGCCTTTACCGAGTTTCATTTTCAGTGAAGGCCAAAATCCCCGCGG

File_name: Aotus_nancymaae_GCF_030222135.fa
>S1
atgTTGAAAATCAAGATACAGATACCAATATGATTCTGGTGGTTGTGGTTCTTGGGACATGCATAGTCATATTCATCATCGTGCTGTTactttttttgaagaaaagaagagcaggtttcctttcttcctgcttgTCTCTTCTCCAAGGTTCCAGGGTTTAAGAAAACTGAAGAACATACAAGTTACCAATCACAGTCAACTATCTCAGAATAGGATCTGTGAGATCCATCTGACTTGTTCTGTGGAGGATCCAGATGACAACATCTCATTCAAATGGGAGGCCTTGGGAAAGACACTTCTAAGTGAGCCAAACCTCACTACCTCCTGGGACCCCAGGAATTCCAGTGAACAGGACTACACCTGCATAGCAGAGAATGCTGTCAGCAATTtatccttctctgtctctgcccAGAAGCTTTGCGGAGGGATTTTGTCaggaacatttttaaaaccttttcctTCTGTGTTTACAGGGAATCTAGTTTCACAAACCAGCTCAACCCCATTGATGGTGAATGGGGTTCTGGGGGAGTCAGTAACTCTTCCCCTGGAGTTTCCTGCAGGAGAGAAGATCAAGTCCATTACTTGGCATCACAATGGAACATCTATTGCCTTCATAGCACCCTCTGAAGCCAAAAGTCCACAAATCCACGTGACTAATCCGAAATGGGGAAAGCGACTGAACTTCACCCAGTCCTACTCCCTGCAACTCAGCAACCTGGAGATGGAAGACACAGGCTCTTACAGTGCCCAGATGTCCTCAGACACCTCTGTAAATGTGTCCAGTTACACTCTGAGGATATTCAATGGTCACATGGGAGCCTCAGGCTCCAGATTATG
>S9
ATGGACGGGGCCTATGTCCAGTTGCTGCTGAGTCCATCATGGGCTTTATGTGGCTCCCACTCCATGAGGTATTTCACCACCTCCGTGTCCTGGCCCGGCCGCGGGGAGCCCCGGTACATCGAAGTCGGCTACGTGGACGACACGCAGTTCGTGTGGTTCGACAGCGACACAGCGAATCCGAGGATGGAGCCGCGGGCGCCGTGGGTGGAGCAGGAGGGGCCGGAGTACTGGGACGAGGAGACACAGAGAGCCAGGGACTACGCACAGACTTTCCGAGTGAACCTGCGGACCCTGCTCGGCTACTACAACCAGAGCGAGGCCGggtCTCACACAATCCAGAGGATGTACGGCTGCGACTTGGGGCCCGAGCAGCGCTTCCTGCGTGGGTATGAACAGCACGCCTACGACGGCAAGGATTACATCGCCCTGAACGAGGACCTGCGCTCCTGGACCGCCGCGGACACGGCGGCTCAGATCACCAAGCGCAAGTGGGAGGCGTCCAATGCGGTGGAGCAATACAGAGCCTACCTGGAGGGCACGTGCGTGGAGTGGCTCCGCAGATATCTGAAAAACGGGAAGGAGACGCTGCAGCGCGCGGATCCCCCAAAGACACAGGTGACCCACCACCCCGTCTCTGACCATGAGGCCACCCTGAggtgctgggccctgggcttCTACCCTGTGGAGATCACACTGACCTGGCAGCGGGATGGGGAGGACCAAACTCAGGACACCGAGCTTGTGGAGACCAGGCCAGCAGGGGATGGAACCTTCCAGAAGTGGGCGGCTGTGGTGGTGCCTTCTGGAGAAGAGCAGAGATACACGTGCCATGTGCAGCACGAGGGGCTGCCTGAGCCCCTCACCCTGAGATGGGAGCCGTCTTCCCAGCTCACCATCCCTATCGTGGGCATCGTTGCTGTCCTGGCTGTCCTAGGAGCTGTGGTCATTGCTGTGatgtggaggaggaagagctcagCGGATACGACAATGAAGGACAGATGTATCACCATGTTGATTGTGGTGTTGGGGTCCTGA

File_name: Pongo_pygmaeus_GCF_028885625.fa
>S1
ATGGTCaggaacatttttaaaacctttccTTCTGTGTTTACAGGGAATGTAGTTTCACAAAGCAGCTCAACCCCATTGATGGTGAACGGGATTCTGGGGGAGTCAGTAACTCTTCCCCTGGAGTTTCCTGCAGGAGAGAAGGTCAACTCCATCACTTGGCTTTGCAATGGAACATCTCTTGCCTTCATAGTACCTCATGAAACCAAAAGTCCAGAAATCCACATGACTAATCCGAAACAGGGAAAGCGACTGCACTTCACCCAGTCCTACTCCCTGCAACTCAGCAACCTGGAGATGGAAGACACAGGCTTTTACAGTGCCCAGATAGCCACAGACACCTCTGCAAAGCTGTCCAGTTACACTCTCAGGATATTAAGACAACTGAGGAACATACAAGTTACCAATCACAGTCAGCTATTTCAGAATAGGACCTGTGAGCTCCAGCTGACTTGCTCTGTGGAGGATGCAGATGACAATGTCTCATTCAGatgggaggccttgggaaacacACTTTCAAGTCAGCCAAACCTCACTATCTCCTGGGACCTCAGGATTTCCAGTGAACAGGACTACACCTGCATAGCAGAGAATGCTGTCAGTAATTTatccttctctgtctctgcccAGAAGCTTTGCAGAGatgTTAAAATTCAATATACAGATACCAAAATGATTCTGATTGTGGTTTCTGGGATATGCATAGTCACCATTTTCATCATACTGCTGTTACTTGTTttgaggaaaagaagaggcaggTTTCCTTTCTTCCTACTTattcccTACATTTGTCTACTCAGCGAACACAGGGCCCTGGTGAGCATTCAGACTCTTAACTCTCCATCATAA
>S9
ATGGCGCCCCGAACCCTCCTCCTGCTACTCTCGGGGGCCCTGGCCCTGACCCAGACCTGGGCGGGCTCCCACTCTATGAGGTATTTCTACACCTCCGTGTCCCGGCCCGGCCGCGGGGAGCCCCGCTTCATCGCCGTGGGCTACGTGGACGACACGCAGTTCGTGCGGTTCGACAGCGACGCCGCGAGCCAGAGGATGGAGCCGCGGACGCCGTGGATAGAGCAGGAGGGGCCGGAGTATTGGGACCGGGAGACACGGAGCGCGAAGGCCCGGGCACAGACTGACCGAGTGGACCTGGGGACGCTGCTCGGCTACTACAACCAGAGCGACGGCGGTTCTCACACCATCCAGAGGATGTATGGCTGCGACGTGGGGCCCGACGGGCGCTTCCTCCGCGGGTATGAACAGCTTGCCTACGACGGCAAGGATTACATCGCCCTAAACGAGGACCTGCGCTCCTGGACCGCGGCGGACATGGCGGCTCAGATCACCCAGCGCAAGTGGGAGGCGGCCCGTGTGGCGGAGCAGTGGAGAGCCTACCTGGAGGGCACGTGCGTGGAGTGGCTCCGCAGATACCTGGAGAACGGGAAGGAGACTCTGCAGCGCACGGACGCCCCCAAGACACATATGACTCACCACCGCATCTCTGACCATGAGGCCACCCTGAGGTGCTGGGCCTTGGGCTTCTACCCTGCGGAGATCACACTGACCTGGCAGCGGGATGGGGAGGACCAGACCCAGGACACGGAGCTCGTGGAGACCAGGCCTGCATGGGATGGAACCTTCCAGAAGTGGGCAGCTGTGGTGGTGCCTTCTGGAAAGGAGCAGAGATACACCTGCCTTGTGCAGCATGAGGGTCTGCCTGAGCCCCTCACCCTGAGATGGGAGCCATCTTCCCAGCCCACCATCCCCATCGTGGGCATCGTTGCTGGCCTGGTTCTTCTTGGAGCTGTGATCACTGGAGCTGTGGTCGCTGCTGTgatgtggaggaggaggagctcaggTGGGGAACAGGTGAAGGGACAGATTTATCACCTTGATTATGGCGGTGATGGGACCTGA
>UL116
ccatcaccaccacctctaccGCCATTCaccacttccacctcttccaccatcaccaccaccacctccaccaccaactctaccaccatcaccaccacctctaccGCCATTCac
>S28
atgttattttcctctttccttctaatAGTTTTAGGGTTTGAGGCTTCGTATATGaCAAGAAAGGAAAAGCCAGTGGTAGAGTCGTCTAAGTATGCTGCTTGCCCAAAAAGCTGGATTAGATTTAGgagtaaatgtttttatttttctgaaggcATAAGAAATTGGACATTGAGTCAAACCTTCTGTGTCTCATTAGAAGCCAGCCTTGCTCAGTTTGCAACTATGGAGGAACTGAATTTCCTGAAAAGATACAAAGGCCCTTCTGACCATTGGATTGGCCTTAGAAGAGAATCATCCCATCACATTTGGGAATGGACAGACAACATGGAATATAATAACACGCTTGCTATCAGAGGAGGTGGAGAATGTGCCTTCCTGAATGACAATGGAGTAAACAGTGACAGAATCTACATAAACAGAAAATGGATTTGTAGCAAGCCAAACAGTTATGTCTACAGTTGCCAggccaccatcctccagactccagaatggtag

File_name: Gorilla_gorilla_gorilla_GCF_029281585.fa
>S1
ATGGTCAGgaacatttttaaaacctttccTTCTGTGTTTACAGGGAATGTAGTTTCACAAAGCAGCTCAACCCCATTGATGGTGAACGGGATTCTGGGGGAGTCAGTAACTCTTCCCCTGGAGTTTCCTGCAGGAGAGAAGGTCGACTCCATCACTTGGCTTTGCAATGGAACATCTCTTGCCTTCATAGTACCCCATGAAACCAAAAGTCCAGAAATCCACGTGACTAATCCAAAACAGGGAAAGCGACTGAAGTTCACCCAGTCCTACTCCCTGCAACTCAGCAACCTGGAGATGGAAGACACAGGCTCTTACAGTGCCCAGATATCCACAAAGACCTCTGCAAAGCTGTCCAGTTACACTCTGAGGATATTAAGACAACTGAGGAACATACAAGTTACCAATCACAGTCAGCTATTTCAGAATAGGACCTGTGAGCTCCATCTGACTTGCTCTGTGGAGGATGCAGATGACAATGTCTCATTCAGATGGGAGGCGTTGGGAAACACACTTTCAAGTCAGCCAAACCTCACTGTCTCCTGGGACCCCAGGATTTCCAGTGAACAGGACTACACCTGCATAGCAGAGAATGCTGTCAGTAATTtatccttctctgtctctgcccaGAAGCTTTGCGGAGatgTTAAAATTCAATATACAGATACCAAAATGATTCTGTTTACGGTTTCTGGGATATGCATAGTCTTCGGTTTCATCATACTGCTGTTCCTTTTTTtgaggaaaagaagaggcagGTTTCCTTTCTTCCTACTTGTCTCTTCTCCAAGGTTCCAGGGATTGAGAGTTTGGCGCCTCTGA
>S9
ATGGAGCCCCGAACCCTCCTCCTGCTGCTCTcaggggccctggccctgacccagacTTGGGCGCGCTCCCACTCCATGAGGtatttctacaccaccatgtccCGGCCCGGCCGCGGGGAGCCCCGCTTCATCTCCGTCGGCTACGTGGACGATACGCAGTTCGTGCGGTTCGACAGCGACGACGCGAGTCCGAGAGAGGAGCCGCGAGCGCCGTGGATGGAGCGGGAGGGGCCGGAGTATTGGGACCGGAACACACAGATCTGCAAGGCCCAAGCACAGACTGAACGAGAGAACCTGCGGATCGCGCTCCGATACTACAACCAGAGCGAGGGCGGTTCTCACACCATGCAGGTGATGTATGGCTGCGACGTGGGGCCCGACGGGCGCTTCCTCCGCGGGTATGAACAGCACGCCTACGACGGCAAGGATTACATCGCTCTGAACGAGGACCTGCGCTCCTGGACCGCGGCGGACATGGCAGCTCAGATCACCAAGCGCAAGTGGGAGGCGGCCCGTCGGGCGGAGCAGTTGAGAGCCTACCTGGAGGGCGAGTTCGTGGAGTGGCTCCGCAGATACCTGGAGAACGGGAAGGAGACACTGCAGCGCGCGGACCCCCCCAAGACACATATGACTCACCACCCTGTCTCTGACCATGAGGCCACCCTGAGGTGCTGGGCCCTGGGCTTCTACCCTGCGGAGATCACACTGACCTGGCAGCGGGATGGAGAGGACCAGACCCAGGACACGGAGCTCGTGGAGACCAGGCCTGGAGGGGATGGGACCTTCCAGAAGTGGGCGGCTGTGGTGGTGCCTTCTGGAGAGGAGCAGAGATACACCTGCCATGTGCAGCATGAGGGTCTGCCCGAGCCCCTCACCCTGAGATGGGAGCCATCTTCCCAGCCCACCGTCCCCATCGTGGGCATCGTTGCTGGCCTGGTTCTTCTTGTAGCTGTGGTCACTGGAGCTGTGGTCGCTGCTGTAATGTGGAGGAAGAAGAGCTCAGACTTCAGCCAAGCTTCAGATTCAGAATCCACAGTGGGGCTTAAGGAGGCCAGGAAATAA

File_name: Saimiri_boliviensis_GCF_048565385.fa
>S1
ATGGCAACAGCGTTGACTGCCTCAAGGTCTCAAGCACCGGTCTTCACCGCGGAGAGCATGTTGTGGCTGTTCCAATTGCTCCTGCTTGTCTTCTGCTTTGGCCCAGGGAATCCAGTTTCACAAACCAGCTCAACCCCACTGATCGTAAATGGGGTTCTGGGGGAGTCAGTAACTCTTCCCCTGGAGTTTCCTGCAGGAGAGAAGATCAAGTTCATTACTTGGCATTACAATGGAACATCTATTGCCTTCATAGCACCCTCTGAAGCCAAAAGTCCACAAATCCACCTGACTAATCCGAAACTGGGAAAGCGACTGAACTTCACCCAGTCCTACTCCCTGCAACTCAGCAACCTGGAGATGGAAGACACAGGTTCCTACAGTGCCCTGATGTCCTCAGAGACCACTGTAAAAGTGTCCAGTTACACTCTGAGGATATTCAGAAAACTGAAGAACATACAAGTGACCAATTACAGTCAACTGTCTCAGAATAGGATCTGTGAGATCCATCTGACTTGTTCTGTGGAGGATCCAAATGACAACATCTCATTCAAATGGGAGGCCTTGGGAAAGACGCTTCTACGTGAGCCAAACCTCACTATCTCCTGGGACCCCAGGAATTCCAGTGAGCAGGACTACACCTGCATAGCAGAGAATGCTGTCAGCAATTTatccttctctgtctctgcccaGAAGCTTTGTGGAGatgTTGAAAATCAATATACAGATACCAATGTGATTCTGTTTGTGGCTCTTGGGACATGCATAGTCATCATATTCATCATCGTGCTGTTACTTGTTTTGAAGAAAAGAAGAGCAGgttcCCTTCTTTTGTCTATTCAGCAAACACAGGGTCCTGGTGAGCATTCAGACTCTTAA
>S8
ATGATGTTTGACTCTGGGATATCCAAgtatattcaaatttttttcctCTACAGGTCGGCGGGTCTCAGCCCCTCCTCGCCCCCAGGCTCCCACTCCATGAGGTATTTCTACACCGCCGTGTCCCGGCCCGGCCGCGGGGAGCCCCGCTTCATCGCTGTGGGCTACGTGGACGACACGCAGTTTGTGCGGTTCGACAGCGACGCCGCGATTCCGAGAGGGGAGCCGCGGGCGCCATGGATGGAGCAAGAGGGGCCGGAGTATTGGGACCGGGAGACACTGACCATCAGGGCCAGCGCGCAGACGCACCGAGGGAACCTGCGGACCCTGCGCAGCTACTACAACCAGAGCGAGGCCGggccTCACACCCTCCAGACGACCTATGGCTGCGACCTGGGGCCTGATGGGCGCCTCCTCCGCGGCTATTACCAACATGCCTATGACGGCAAGGATTACATCGCCCTGAACGAGGACCTGCACTCTTGGACAGCGGCTGACACGGCTGCTCAGATCACCCAGCGCAAGTTGGTGGGCGCCCATGAGGCGGAGGGGCTCAGGGCCTACCTGGAGGGCACATGCCTGAAGTGGCTCCGCAGATACCTGGCCAAGGGAAAGGAGACACTGCTGCATACGGAGCCCCCAAAGACACAAGTAACCCACCACACAGTCTCTGACCATAAGACCACCCTGAGGTGCTGGGCTCTGGGCTTCTACCCTGCGGAGATCACATTGACCTGGCAGCGGGATGGGGAGGACCAAACTCAGGACACGGAGCTTGTGGAGACCAGGCCTGCAGGGGATGGAACCTTCCAGAAGTGGGCAGCTGTGGTGGTGCCTTCTGGAGAAGAGCAGAGATACACGTGCCATGTGCAGCACAAGGGATTGCCCGAACTGCTCACCCTGAGATGGGAGCCGTCTTCCCAGCTCACCATCTCCATCATGGGCATCGTTGCTGACCTGGTTGTCTTTGGAGCTGTGGTCATCGGAGCTGTGGTCACTGCTGTGACATGGAGAAGGAGGAACTCAGTCACCATGGCTAGAAACTTTTTTTGGAGGAAAGTTTCTTGGAGCCTCCAAGTCTAG
>S9
ATGGCGCCCCGAactctcctcctgctgctctcgggGGCCCTGGCCCTGACCCAGACCCGGGCGGGCTCCCACTCCATGAGGTATTTCAGCACCGCCGTGTCCCGGCCCGGCCGCGGGGAGCCCCGGTACATGGAAGTCGGCTACGTGGACGACACGCAGATCGTGCGGTTCGACAGCGACGCCGAGATTCCGAGGATGGAGCCGCGGGCAGCGTGGATGGAGCAGGAGGGGCCGGAGTATTGGGAGGAGCAGACACGGAGAGCCAAGGCCCACGCACAGACTGACCGAGTGAACCTGCGGACCCTGCTCCGCTACTACAACCAGAGCGAGGCCGGGTCTCACACGCTCCAGTGGATGTCCGGCTGCGACGTGGGGCCGGACGGGCGCCTCCTCCGCGGGTATGACCAGCACGCCTACGACGGCAAGGACTACATCGCCCTGAACGAGGACCTGCGCTCCTGGACCGCCGCGGACACGGCGGCTCAGATCACGCAGCGCAAGTGGGAGGCGGCCAATGCGGCGGAGCAAGACAGAGCCTACCTGGAGGGCGAGTGCCCGGAGTGGCTCCGCAGATACCTGGAGAACGGGAAGGACACGCTGCAGCGCGCGGACCCACCAAAGACAGATGTGACCCACCACCCCATCGCTGACCATGAGGCCACCCtgaggtgctgggccctgggcttcTACCCTGCGGAGATCACACTGACCTGGCAGCGGGATGGGGAGGACCAAACTCAGGACACGGAGTTTGTGGAGACCAGGCCAGCAGGGGATGGAACCTTCCAGAAGTGGGCAGCTGTGGTGGTGCCTTCTGGAGAAGAGCAGAGATACACGTGCCATGTGCAGCACGAGGGGCTgccggagcccctcaccctgagaTGGGAGCCGTCTTCCCAGCTCACCATCCCTATCGTGGGTATCGTTGCTGTGGCTGTCCTAGGAGCTGCGGTTCTCGGAGCTATGGTCATCGGAGCTGTTATGATATGGAAGAGGAAGAGCTCAGCAGACATGACAATGAAGGACAGGTGTATCACCGTGATGATTGTGGTGTTGGGGTCCTGA
>S28
AACCTCTACGAGGGCAGTGCAGAGACCTCACCGGGGCGCTACCTGGTGGAGCGGTGAGTTTCCTATCAGAGGAGTTGGAGAATGTGCCTACCTGAATGACAATGGAGTCGGTAGTGCCAGCATCTACACAGACAGAAAATGGATTTGTAGCAAGCCAAACAGTTATAATTTCCTGAAAAGATACAAAGGCCCTTCTGAGCATTGGATTGGCCTTAGAAGAGAATCATCCGACCGCATTTGGAGGTGGACAGACAACACAGAACATAATAACACatgtatttatcatgTTTCATTGTGATTGTCTCAGTTTTAGCCAGGAAAGAAAAGCCTGTGATAGAGTCACCTAAGTACGCCGCTTGCCCAAAAAGCTGGATTGGATTTGGGagtaaatgcttttatttttctgaagacaCAAGAAATTGGACATTCAGTCAAGTCTTCTGTGTCTCATTAGAAGCCAGCCTCGCTCAGTTTGCAACTGTGGAAGAACTG

File_name: Pithecia_chrysocephala_GCA_963574905.fa
>S1
ATGTTGTGGCTGTTCCGATTGCTCCTGCTTGTCTTCTGCTTCGGCCCAGGGAATCTAGTTTCACAAACCAGCTCAACCTCATTGATAGTGAACGGGGTTCTGGGGGAGTCCATAACTCTTCCCCTGAAGTTTCCTGCAGGAGAGAAGATCAAGTCCATTACTTGGCATTACAATGGAGCATCTATTGCCTTCATAGCACCCTGTGAAGCCAAAAGTCCACAAATCCACGTGACTAATCCGAAATGGGGAAAGCGACTGAACTTCACCCAGTGCTACTCCCTGCAACTCAGCAACCTGGAGATGGAAGACACAGGCTCTTACAGTGCCCAGATGTCCTCAGAGAGCTCTGCAAATGTGTCCAGTTACACTCTGAGGATATTCAGAAAACTGAAGAACATACAAGTTACCAATCACAGTCAACTATCTCAGAATAGAGTCTGTGAGATCCATCTAACTTGTTCTGTGGAGGATCCAAACGGCAACATCTCATTCAAATGGGAGGCCTTGGGAAAGACACTTCTAAGTGAGCCAAATCTCACTACCTCCTGGGACCCCAGGAATTCCAGTGAACAGGACTACACCTGCATAGCAGAGAATGCTGTCAGCAATTTATCCTTCTCCGTCTCTGCCCAGAAGCTTTGCGGAGatgTTGAAAATCAATATACAGATACCAATATGATTCTGGTTGTGGTTCTTGGGACATGCATAGTCATATTCgcattcatcatcatcatcgtgcTGTTACTTGTTCTGAAGAAAAGAAGAGCaggtttcctttcttcctgcttgTCTCCTTTCCAAGGTTCCAGGGTTTGA
>S9
ATGCGTGTCGGGTTTCTAGAGAAGACAGTCAGCGTCGCCGCGGTCCTGGTTCTAAAGTTCCCAGTCACCACCGGGACTCAGAGCTCCCACTCCTTGAGGTATTTCTACACCGCCGTGTCCCGGCCCGGCCGCGGGGAGCCCCGCTTCATCTCCGTGGGCTACGTGGACGACACGCAGTTCGTGCTGTTCGACAGCGACGCCGCGATTCCCAGCATGGAGCCGCGGGCGCCATGGGTGGAGCAGGAGGGGCCGGAGTATTGGGACCGGAATACTCGGACAGCCATGGACAACGCACAGACTTTCCAACAGGACCTGCGGATCTTGCTCCGCTACTACAATCAGAGCAAGGCCGGGTCTCACACCTTCCAGTGGATGTATGGCTGCGACCTGGGGCCCGACCGGCGCTTCCTCCGTGGGTACCGACAGTTCGCCTAGGACGGCAAGGATTACATCGCCTGGAACGAGGACCTGTGCTCCTGGACTGCCGCGGACACGGCCGCTCAGATCACCAAGCGCAAGTGGGAGGCGGTCCGTGCGGCGAAGAAGCTGAGAGCCTACCTGGAGGGCGAGTGCGTGAAGTGGCTCCGCAGATACCTGGAGAACGGGAAGGAGACGCTGCAGCGCGCGGACCCTCCAAAGACACATGTGACCTACCACCCCAACTCTGACCATGAGGCCACCCTGAGGTGCTGGGCCCTAGGCTTCTACCCTGCGGAGATCACACTGACCTGGCAGCGGGATGGAGAGAACCAAACAGAGGACACTGAGCTTGTGGAGACCAGGCCAGCAGGGGATGGAACCTTCCAGAAGTGGGCAGCTGTGGTGGTGCCTTCTGGAGAAGAGCAGAGATACACGTGCCATGGGCAGCACGAGGGGCTGCCGGAGCCCCTTATCCTGACATGGGAGCTGTCTTCCCAGCCCACCAACCCCATCGTGGGCATCGTTGCTGGTCTGGCTGTCCTAGGAGCTGTGGTCACTGGAGCTGTGGTTGCTGCTGTGATGCGGAGGAGGAAGAGCTCAGATATGACAATGAAGGACAGATGTATCACCTTGATGATTGTGGTGTTGGGGTCCTGA
>S28
GAGAACACCTTTACCAGCGAGTCCAGACAGAGGTTCTGGGTACCACTAAgcagaagacTGCTGTTTACTATCAAAGGAGTTGGAGAATGTGCCTACCTGAATGACAATGGAGTTAGTAGTGCCAGCATCTACACAGACAGAAAATGGATTTaatttcCTGATAAGATACAAAGGCCCTTCTGACCATTGGATTGGCCTTAGAAGAGAATCATCCCATCACATTTGGAAGTGGACAGACACAACAGAATATAATAACATTTTTAGTAAGAGAAGAAAAGCCAGTGATAGAGTCACCTAAGTACGCTGCTTGCCCAAAAAGCTGGATTGGATTTgggaataaatgtttttatttttctgaagacaCAAGAAATTGGACATTCAGTCAAGTCTTCTGTGACTCAGTAGAAGCCAGCCTTGCTCAGTTTGCAACTATGGAAGAACTGATGATCGTCACTCCTGACTTACTGGGAAGCAGCATCCCTGtcttgg

File_name: Loris_lydekkerianus_GCA_963574355.fa
>S1
ATGCAGAGTTGGGGGAAAGGATGCAGGACTTGGGAGTATGGTTTTAAGAACAGTTTTAAAGCCTTTATTTCTGTGTTTACAGGGAGTGTAGTTTCACAGGACAGCTCAACCCCATCGATAGTGAATGCAGTGCTGGGGGAGTCGGTAACTCTTCCCCTGAAGTTTCCTACGGGAGAGAAGGCCACGTCCATCACCTGGCTTTACAATGGAATATCTATCACCTTCATAAGTCTAAGTGAGGCCCAAAGTCCAAATCTCCACGTGACCAACTCAAAACTAAAAGATCGGCTGAACTTAACTGGGTGCTGCTCTTTGCAGCTCAGCAACCTGATGATGGCAGACACAGGACCTTACAGAGCCCAGatctccacagagaactctacaAAGTTTATTGATTATGCTCTGAGGATTTTTGAAAAACTAAGGAACATACAAGTTACCAATCACACCCAACTGATTAATAATGAGACCTGTGAAATTCACCTGACCTGCTCTGTGGAGAACCCAAGTGACACTGTCTCATTCAGGTGGCAGACCTCAGGAAACATACATCAAAGTACACCAAACATCACTATCTTCTGGAACCCCCAAAATTCCAGTGAAGACAACTATACCTGCATAGCTGAGAACGCTGTCAGCAATTtatccttctctgtctctgcccaAGCTCTCTGCAAAGGTAGCAGTCTGCCTCGGGTCTTGCTAAGAGCCTTGTGCAGCTGTGAGGTGCAAATGCCTCAGGAAGGCAGGTTTGCTTCATCCTCAAATCCATGGGGATGTCCtccaccctgccctgcctgccaCATGGGACACCTATTCCCTGAAACCTGCTCAGACCCCCAGAGCCTCTGGGTGTGA
>S9
ATGGGAGTCACGGCTTCCAGAACCCTACTCCTACTGCTGTGGGCGACCCTGGTCCTGACCGAGACCTGGGCGGGCTCCCACTCCATGAGGTATTTCAGTACCTCCGTGTCCCGGCCCGGCCGCGGGGAGGCCCAGTACATCGAAGTGGGCTACGTGGACGACACGCAATTCGTGCGGTTCGACAGCGACGCCGAGAATCCGAGGGTGGAGCCGCAGGCGCCGTGGGTGGAGCGGGAGGAGCCTGAGTATTGGGACGAGGAGACGCAGCGCGTCAAAGACCTCACACAGAATTTCCAAATGAACCTGGAGACTCTGCGCCGCTACTACAACCAGAGCGAGGACGGGTCTCACACCCTCCAGTTGATGTACGGCTGCTATGTTGGGTCGGACCGGCGCCTCCTCCACGGGTACTGGCAGTACGCCTACGACGGCGCCGACTACATCGCCCTGAACCAGGACCTGCACTCCTGGACCGCGGCGGACATGGCGGCTCAGATCTCCCAGCGCAAGTTGGAGGCGGAAGGTGCAGCGGAGAGACACAGGACCTATGTGGAGGGCACGTGCGTGGAATGGCTTCACAGATACCTGGAGAACGGCAAAGACACGCTGCAGCGCGTGGATCCCCCAAAGGCACATGTGACCCACCACCCCATCTCTGACCAGGAGGCCACCCTGAGGTGCTGGGCCCTGGGCTTCTACCCTGCGGAGATCACACTGACCTGGCTGCGGGATGGGGAGGACCAGACCCAGGACACGGAGCTGATAGAGACCAGGCCTTCAGGGGACAACAGAACCTTCCAGAAGTGGGCTGCTGTGGTGGTGCCTTCTGGAGAGGAGCAGAGATACATGTGCCATGTGCAGCATGAGGGGCTGCAGGAGCCCctcaccctgaaatgggAGccatcttcccttcccttggccatcATTGCTGGCATGGTTCTACTTGGAACTGTGCTCATTGGAGCTGTGGTTGCCGCTGTGATGTGGAGGAAGAAGAACTCAGgttcgaaccctcctgcctcagtgtatgtggccagcaccctaaccactgaaccacagCACATGTGA
>S28
atggagaagtgtgccctttcctccacatccacaataacatctctggttttgggattttcttatgtgggctactcttactTGAGACAGGAAAAGGTGTCCTCTCTGTATGCTGCCTGCCCAAAAAGCTGGATTGGATTTGgaagtaaatgtttttatttttctgaagacaCAAGGAATTGGACATTCAGTCAAATCTTCTGTGCCTCCTTAGAAGCCAACCTTGCTCAAATTGAAACTCTGGAGGAACtgaattttctgaaaagatacaaaGGCCCTTTTGACCATTGGATTGGCCTTAGCCGAGAATCAGCACAGGACATTTGGAAGTGGACAGACGACACTGAATACACCCTCTCGTTTGGCATCAGAGGAGTTGGAGAATGTGCCTATCTAAATGACAATGGAATCAGTAGTGCCAGGACCTACACAGACAGGAAATGGATTTGTAGCAAGCCAAACAGTTATGTGAGCAGCTGCCAAAGTACAGTAAATATCAGTGAACGCCTCTCCTATGACCAGGTATAA

File_name: Papio_cynocephalus_GCA_963574715.fa
>S1
GGTGATAAGAGACCACCAGTACCCCAAGAGAGCCAGGCTGTGCCTAACTGAGGCCATTACTTTTCTGTGGCTTGATTAACAGCCCTTGTCACCTGCCAACAACCCTCATTCCACTTACACACATGTGCTCTGTCCTCTCtcattctactttctctctttcAGGTTCCAAAGCAACTGAAGCCATCTGTCACTCAAGCGGCTGCCAAGGCCTCAAATTAGAGTGGATTCTACCATCTCTGAGAATGGGATCTGTAATGCCATCTTGAGGTGTTctgtggaggaaggaggaaagaccATCACATATGAGTAGACATCAGTGGGACCAGGGGCTGCTGTGTCCCACGTGGGGTCAGTCCTCAATGGCTCCTGGAGTCTTCGTGACCTGGATTGGATCTACACTTGCACAGCTCTGAATCCTGTTAGCTACAGCAACTCTACTCCCATCCTTGCTGCACAGCTTTGTGCAGTCCACAAATCTACGTGACTCATCCGAAATGGCAAAAACGACTGAACTTCACCCAGTCCTACTCCCCGCAACTCAGCAACTTGGAGATGGAAGACACAGGCTCTTACAGTGCCCTGATAGCCACAGAGACCTCTGCAAAGCTATCCAGTTATACTCTGAGGATACTCAGGAATCTAGTTTCACAAAGCAGCTCAACCCCATTGATGGTGAATGGGATTCTGGGGGAGTCAGTAACTCTTCCCCTGGAGTTTCCTGCAGGAGAGAGGATCCAGTCCATCACTTGGCTTTGCAGTGGGACATCTTTTGCCTTCATAGTACTCTACGAAGAATGAAACCTCTTGCTCagcttctcctctttcttctccagttCCAGAAAG
>S9
GTAGAAGTGTTCCCTGCCTCATTACTGGGAAGCAGCATCCACACAGGGGCTAAAGCCATCTTCCCAGTCTACCATCCCCATCGTGGGCATTGTTGCTGGCCTGGCTGTCCTAGCAGTTGTGGTCACCGGAGCTGTGGTCGCTGCTGTGTTGTGGAGGAGGAAGAGCTCAGATCCCCCAAAGACACACGTGACCCACCATCCCGTCTCTGACCATGAGGCCACCCTGAGGTGCTGGGCCCTGGGCTTCTACCCTGCGGAGATCACACTGACCTGGCAGCGGGATGGGGAGGACCAAACTCAGGACACGGAGCTTGTGGAGACCAGGCCAGGAGGAGATGGAACCTTCCAGAAGTGGGGAGCTGTGGTGGTGCCTTCTGGAGAAGAGCAGAGATACACGTGCCATGTGCAGCACCAGGGGCTGCCGGAGCCCCTCACCCTGAGATGGAGGTCTCACACCCTCCAGAGGATGTACGGCTGCGACCTGGGACCCGACGGGCGCCTCCTCCGCGGGTATCACCAGTTAGCCTACGATGGCAAGGATTACATCGCCCTGAACGAGGACCTGCGCTCCTGGACCGCGGCGGACATGGCGGCTCAGAACACCCAGCACAAGTGGGAGGCGGCCGGTGAGGCAGAGCAGCGGAGAGCCTACCTGGAGGGGACGTGCCCGGAGTGGCTCCGCAGATACCTGGAGAACGGGAAGGAGACGCTGCAGCGCACGGGCTCGCACTCCTTGAGGTATTTCAGCACCGCCGTGTCCCGGCCCGGCCGCCGGGAGCCTTGGTATCTCGAAGTCGGCTACGTGGACGACACGCAGTTCGTGCGGTTCGACAGCGACGCCGAGAGTCCGAGGATGGAGCCGCGGGCGCCGTGGGTGGAGCAGGAGGGGCCGGAGTATTGGGACCGGAACACACGGAACTCCAAGGTCACCGCACAGACTGACCGAGTGAACCTGCGGACCGCGCTCCGCTACTACAACCAGAGCGAGGCCGATGCGGGTCATGGCGCCCCGAaccctcctcctgctgctctcGGGGGCCCTGGCCCTGACCGAGACCCGGGCCG

File_name: Prolemur_simus_GCA_003258685.fa
>S9
AGCCGCCTTCCCAGCCCAGTGTCCCCATGGTGGGCATCGTTGCTGGCCTGGTTCTCCTTGGAGCTGTGCTCGCTGGAGCTGTGGTCGCTGGAGCTGTGGTTGCCACTTTGATGTGGAGGAAGAAGAGCTAAACCCCCCAAAGACACACGTGACCCACCACCCCATCTCTGACCATGAGGCCACCCTGaggtgctgggccctgggcttcTACCCTGCGGAGATCACACTGACCTGGCAGCGGGACGGGGAGGACCAGACCCAGGACACGGAGCTTGTGGAGACTAGGCCTGCAGGGGACGGAACCTTCCAGAAGTGGGCAGCTGTGGTGGTGCCGTCTGGAGAGGAGCAGAGATACACATGCCATGTGCAGCACGATGGGCTGCCGGAGCCCCTCACCCTGAGATGGGggtCTCACACCATCCAGTGGATGTCTGGCTGCGACGTGGGGCCGGACGGTCGCCTCCTCCGCGGGTACATGCAGTACGCCTACGACGGCGCCGACTACCTGGCCCTGAACGAGGACCTGCGCTCCTGGACCGCGACGGACACGGCGGCTCAGATCTCCAAGCGCAAGTGGGAGGAGGCCGGTGAGGCGGAGCACCAGAGGGCCTACCTGGAGGAGGAGTGCGTGGACTGGCTCCGCAGATACCTGGAGCACGGGAAGGACGCGCTGCTGCGCGCGGGCCCCCACTCCATGAGGTATTTCTCCACCGCCGTGTCCCGGCCCGGCCGCGGGGAGCCCCGCTTCATCGTCGTCGGCTACGTGGACGACACGCAGTTCGTGCGGTTCGACAGCGACGCGGCGAGTCCGAGGATGGAGCCGCGGGCGCCGTGGGTGGCGCAGGAGGGGCCGGAGTATTGGGACGAGCAGACACGGAGGGCCAAGGACAGCGCACAGACTTTCCGAGTGAACCTGCGGAATCTGCGCGGCTACTACAACCAGAGCCAGGCCGATGGCGGTCACGGCGCCCCGaaccctcctgctgctgctctgcgGGGCCCTGGCCCTGACCGAGACCCGGGCGG
>S28
GTATTTGGATATGAGTCAATGGTTATATTTTGAGTTTGCCATCAAAGGAGTTGGAGAATGTGCCTATCTGAATGACAATGGAATCAGTAGTGCCAGGACCTACACAGATAGGAAGTGGATTTGTAGCAAGCCAAACCATTATAATTTCCTGAAAAGATACAAAGGCCCTTCTGACCATTGGATTGGCCTTAGCAGAGAATCAGCACATCACACTTGGAAATGGACAGACAACACTAAATATGATACTTCTGAGAGGGGAAAAGGTGCTCGTAGAGCACTGTTTGGATGCTGCAGAGCACTGTGTGTACGCTGCCTGCCTGGAAGGCTGGATTGGATTTGGAagtaaatgtttttacttttctgaagaCACAAGGAATTGGACATTCAGTCaaactttctgtgcctcactAGAAGCCCACCTTGCTCGGTTTGAAACTCTGGAGGAACtgatgATCACACCAAAACTTATTTCCCATTTAACACTTCTGAGCT

File_name: Leontocebus_nigricollis_GCA_963575265.fa
>S1
ATGACCTGGGAGTGGACAGCCGGTGTAGGACCCAGTGTGGACTGGGCCAGTTTCATCCAGACCAGCTGCCTACTAATCAAGAGGAATACAGGGAATCTAGTTTCACAAACCAGCTCAACCCCATGGATGGTGAATGGGATTCTGGGGGAGTCAGTAACTCTTCCCCTGGAGTTTCGTGCAGGAGAGAAGATCAAGTCCATTACCTGGCATTACAATGGAACATCTATTGCCTTCATAGCACCCTCTGAAACCAAAAGTCCACAAATCCACGTGACTAATCCAAAATGGGGAAAGCGACTGAACTTCACCCAGTGCTACTCCCTGCAACTCAGCAACCTGGAGATGGAAGACACAGGCTCTTACAGTGCCCAGATGTCCTCAGAGACCTCTGCAAATGTGTCCAGTTACACTCTGAGGATATTCAGAAAACTGAAGAACATACAAGTTACCAATCACAGCCAACTATCTCAGAATAGGATCTGTGAGATCCATCTGACTTGTTCTGTGGAGGATCCAGATGACAACATCTCATTCAAATGGGAGGCCTTGGGAAAGATACTTCTAAGTGAGCCGAACCTCACCACCTCCTGGGACCCCAGGAATTCCAGTGAACAAGACTACACTTGCATAGCAGAGAATGCTGTCAGCAATTtatccttctctgtctctgcccagAAGCTTTGCAGAGatgTTGAAAATCAATATACAGATACCAAAATGATTCTGTTTGTGGTTCTTGGGATATGCATAGTCATGTTCATCAGCGTGTCGTTACTTGTctggaagaaaagaagagcagGCACAGGCATGCGAACCAGTCACTCACACAGTTTCTCTTGGAGATATCAGGTTTACTCACCACCCTGCTGA
>S9
ATGGCGCCCCGaaccctcctcctgctgctctcggGGGCCCTGGCCCTGACCGAGACCTGGGCGGGCTCCCACTCCATGAGGTATTTCGACACCGCCGTGTCCCGGCCCGGCCGCGGGGAATACCGCTTCATCTCCGTGGGCTACGTGGACGACACGCAGATCGTGCGGTTCGACAGCGACGCCGCGATTCCGAGGATGGAGCCGCGGGCGCCGTGGATGAAGAAGGAGGGGCCGGAGTATTGGGAGGAGGAGACACGGAAAGCCAAGGCCGACACACTGACTTTCCGAGTGTACCTGCAGACCCTGCGCGGCTACTACAACCAGAGCGAGGCCGGGTCTCACACTTTACAGACGCTGTCCGGCTGCGATCTGGGGCCAGACGGGCGTTTCCTCCGCGGTTATTACCAGCAAGCCTACGATGGCAAGGATTACATCTTGCTAAACGAGGACCTGCGCTCTTGGACCGCCGCGGACACGGCGGCCCAGAACACTCAGAGCAAGTGGGAGGCGGCCAATGTGGCGGAGGAGTTGAGAGCCTACCTGCAAGGCCAGTGCCTGGAGTGCCTCCGCAGATAcctggagaaggggaaggagacgCTGCAGCGCGCGGACCCCCCAAAGACACAAGTAACTCACCACGCTGTCTCTGACCATGAGGCCACCCTGAggtgctgggccctgggcttCTACCCTGCGGAGATCACACTGACGTGGCAGCGGGATGGGGAGGACCAAACTCAGGACACTGAGCTTGTGGAGACCAGGCCATCAGGGGATGGAACCTTCCAGAAGTGGGCGGCTGTGGTGGTGCCTTCTGGAGAAGAGCAGAGATACACGTGCCATGTGCAGCACAAGGGGCtcctggagcccctcaccctgaGATGGGaACCATCTTCCCAGCCCACCATCCCCATTGTGGGCGTCCTTGCTGTCCTGGCTGTCCTGGGAGCTGTGGTCACTGGAGCTGTGGTTGCTGCTGTgatgtggaggaggaagagctcAGTCAGCGACAGTGTCCAGGGCTCTGATGTGTCTCTCAGGGCTTGTAAAGGTAAAATCCTGGGAGTCTGA
>S28
ATGACTGTTGTGCTTAAGATAAGGCCCTATGTGATGATTTTAGCAAGAGTAGAAAAGCCAGTGATAGAGTCACCTAAGTATGCCGCTTGCCCAAAAAGCTGGATTGGATTTGGgagtaaatgtttttatttttctgaagacaCAAGAAATTGGACATTCAGTCAAGTCTTCTGTGTCTCATTAGAAGCCAGCCTTGCTCAGTTTGCAACTATGGAAGAACTGAATTTTCTGAAAAGATACAAAGGCCCTTCTGACCACTGGATTGGCCTTAGAAGAGAATCATACCATCACATTTGGAGGTGGACAGACAACACAGAATATAATAACACgtTTCTTATCAGAGGAGTTGGAGAATGTGCCTACCTATATGACAATGGAGTCAGTAGTGCCAGCATCTACACAGACAGAAAATGGATTTGTAGCAAGCCAAACAGCTATGTCTACAggcaatgcAGAGATCCCCCACTGGGATGCTACCTGGTAGAGCTGTAA

File_name: Plecturocebus_caligatus_GCA_963575255.fa
>S1
atgTTGAAAATCAATATACAGATACCAAAATGATTCTGGCTGTGGTTCTTGGGACATGCATAGTCATATTCATATTCATCATCGTGCTGTTactttttttgaagaaaagaagagCAGGTTCCCTTTCTTCGTGCTTGTCTCTTCTCCAAGGTTCCAGGGTTTGAGAAAACTGAAGAACATACAAGTTACCAATCACAGTCAACTATCTCAGAATAGGATCTGTGAGATCCATCTGACTTGTTCTGTGGAGGATCCAAATGACAACATCTCATTCAAATGGGAGGCCTTGGGAAAGACACTTCTAAGTGAGCCAAATCTCACTACCTCCTGGGACCCCAGGAATTCCAGTGAACAGGATTACACCTGCATAGCAGAGAATGCTGTCAGCAATTTATCCTTCTCCGTCTCTGCCCAGAAGCTTTGCGGAGGGAATCTAGTTTCACAAACCAGCTCAACCCCATTGACAGTGAACGGGGTTCTGGGGGAGTCAGTAACTCTTCCCCTGAAGTTTCCTGCAGAAGAGAAGATCAAGTCCATTACTTGGCATTACAATGGAGCATCTATTGCCTTCATAGCACACTGTGAAGCCCAAAGTCCACAAATCCACGTGACTAATCCGAAATGGGGAAAGCGATTGAACTTCACCCAGTGCTCCTCCCTGCAACTCAGCAACCTGGAGATGGAAGACACAGGCTCTTACAGTGCCCAGATGACCTCAGAGACCTCTGCAAATGTGTCCAGTTATACTCTGAGGATATTCATCCCTGTTACCTTCTAAATTGTACAATCCTACTATATTGGACAGACAatggggaaggaagggaatgg
>S9
ATGTATCACCTTGAAGCCATCTTCCCAGCCCACCATCCCCATTGTGGGCATCATTGCTGGCCTCGTTCTCCTTGGAGCTGTGGTCACTGCTGTgatgtggaggaggaagaagagttcAGGTAGTgaaggggtgaggggtggggcctGCATTTTCTTGTCCAACTGGGGGTTTCAAGCCTCAGACCCCCCAAAGACACATGTGACCCACCACCCCATCTCTGACCATGATGCCACCCTGAGATGCTGGGCCCTGGGCTTCTATCCTGCGGATATCACACTAACCTGGCAGCGGGATGGGGAGGACCAAACTCAAGACACTGAGTTTGTGGAGACCAGGCCTTCAGGGGATGGAACTTTCCAGAAGTGGGCAGCTGTGGTGGTGCCTTCTGGAGAAGAGCAGAGATACACGTGCCATGTGCAGCACGAGGGGCTGCTGGAGCCCCTCACCCTGAGATGGGGTAAGGAGGGGATGGGGTCTCACACCTACCAGAGGATGTATGGCTGCGACCTGGGGCCTGATGGGCGCCTCCTCCGCGGGTATGACAAGCGCGCCTATGACGGCAAGGATTACCTCGCCCTGAACGAGGACCTGCGCTCCTGGACCGCGGCGGACAGGGCGGCTCAGGTCACCCAGCGCAAGTTCGAGGCGGCCCATGAGGCGGAGAAAATGAAAGCCTACCTGGAGGGCACGTGCGTGGAGTCGCTCCGCAGATACCTGGAGAATGGGAAAGAGAGGCTGCAGCGTGCAGGCTTCCACTCTTTGAGGTATTTCCAGACCGCCAAGTCCCGGCCCGGCCGCGGGGAGCCCCACTTCTTCGCTGTGGGCTACGTGGACGACACGCAGTTCGAGCGGTTCGACAGCGACGCTGCAATTCCCAGAGGGGAGCCGCGGACGCCTTGGATGGAGCAGGAGGGGCCGGAGTATTGGGACCTGCAGACACTGACCCTCAGGGCCCGCGCACAGACAAACCAAGTGTGCCTGCGGACCCTGCGCGGCTACTACAACCAGAGCGAGGCGGATGGCACCACGAACCCTCCTTCTACTGCTCTCGGCGGCCGTGGCCCTGACCGAGACCTGGGCGG

File_name: Cebuella_pygmaea_GCA_963575105.fa
>S1
atgTTGAAAATCAATATACAGATACCAGTATGATTGTGTCTCTGGTTGTTGGGATATTCATAGTCTTATTCATCATCATGCTGTTACTTctttggaagaaaagaagagcagGTTTCCTTTCTTCGTGCATGTCTCCTTTCCAAGGTTCCAGGGTTTGAGAAAACTGAAGAACATACAAGTTACCAATCACAGCCAACTCTCTCAGAATAGGATCTGTGAGATCCATCTGACTTGTTCTGTGGAGGATCCAGATGACAACATCTCATTCAGATGGGAGGCCTTGGGAAAGACACTTCTAAGTGAGCCAAACCTCACCACCTCCTGGGACCCCAGGAATTCCAGTGAACAGGACTACACCTGCATAGCAGAGAATGCTGTCAGCAATTTatccttctctgtctctgcccaGAAGCTTTGCGGAGGGAATCTAGTTTCGCAAACCAGCTCAACCCCATGGATGGTGAATGGCATTCTGGGGGAGTCAGTAACTCTTCCCCTGGAGTTTCGTGCAGGAGAGAAGATCAAGTCCATTACCTGGCATTACAATGGAGCATCTATTGCCTTCATAGTGCCCTCTGAATCCAAAAGTCCACAAATCCACGTGACTAATCCGAAATTGGAAAAGCGACTGAACTTCACTCAGTTCTATTCCCTGCAACTCAGCAACCTGGAGATGGAAGACACAGGCTCTTACAGTGCCCAGGTGTCCTCAGAGACCTCTGCAATTGTGTCCAGTTACACTCTGAAGATATTCAATGGCAACAGCGTTGACTGCCTCAAGGTCTCAAGCACCAGTCTTCACCGCGGAAAGCATGTTGTGGCTGTTCCTGTTGCTCCTGCTTGTCTTCTGCATTGGCCCAG
>S9
GATCTGTGACAATGAAGGACAGATGTATCACCTTGATGATTGTGGTGATGGGGACCTGAAGCCATCTTCCCAGTCCACCATCCCCATCGTGGGCATCATTGCTGGCCTGGTTGTCCTTGGAGCTGTGGTCAATGTAGCTGTGGTTGCTGCTGTGATGCAGAGAAAGAAGAGCTTAGAACCCCCAAAGACATATGTGACTCACCACCCTGTCTCTGACCATGAGGCCACCCTGAGATGCTGGGCCCTGGGTTTCTACCCTGCGGAGATCACACTGACCTGGCAGCGGGATGGGGAGGACCAGACCCAGGACATGGAGCTTGTGGAGACCAGGCCAGCGGGGGATGGAACCTTCCAGAAGTGGGCGGCTGTGGTGGTGCCTTCTGGAGAGGAGCAGAGATACACCTGCCATGTGCAGCATGAGGGGCTgccagagcccctcaccctgaGATGGGGGTCTCACACCCTCCAGTGGCTGCATGGCTGCGACGTGGGGCCAGACGGGCGCTTCCTCCGCGGGTATGAACAGTTCGCCTACGATGGCAAGGATTACCTCACCTTGAACGAGGACCTGCGCTCCTGGACCGCAGCGGACACCGCGGCTCAGATCTCCCAGCGCAAGTCAGAGGAGGCCTGTGAGGCGGAGCACCAAAGGGCCTACCTGGAGGACACGTGCGTGGAGTGGCTCCGCAGATACCTGGAGAACGGGAAGGAGACGCTGCAGCGTGCGGGCTCCCACTCCTTGACGTATTTCCACACCTCCGTGTCCCGGCCCGGCCGCGGGGAGCCTCACTTCATCTCCGTGGGCTACGTGGACGACACGCAGTTCGTACGGTTCGACAGCGACGCCGCGATTCCCAGGATGGAGCCGCGGGCGCCGTGGATGGAGCAGCAGAGGCCGGAGTATTGGGACCGGGAGACACAGAGCGCCAGGGACACCGCACAGAGTTTCCGAGTGAACCTGCGGACCCTGCTCCGCTACTACAACCAGAGCGAGGCCGATGTCGCCCCGAAGCCTCCTCTTGCTGCTCTCGGGAGCCCTAGCCCTGACCGAGACCTGGGCGA
>S28
gcagaagacTGCTGTAGGGGTGGATCCCTCTtgaATGTGTCATAACttgtTTCTTATCAGAGGAGTTGGAGAATGTGCCTACCTGAATGACAATGGAGTCAGTAGTGCCAGCATCTATACAGACAGAAAATGGATTTGTAGCAAGCCAAAGAGTTATAATTTCCTGAAAAGATACAAAGGCCCTTCTGACCACTGGATTGGCCTTAGAAGAGAATCATACCATCACATTTGGAGGTGGACAGACAACACAGAATATAATAACATCAAGAGAAGAAAAGCCAGTGATAGAGTCACCTAAGTATGCTGCTTGCCCAAAAAGCTGGATTGGATTTGGgagtaaatgtttttatttttctgaagacaCAAGAAATTGGACTTTCAGTCAAGTCTTCTGTGTCTCATTAGAAGCCAGCCTTGCTCAGTTTGCAACTATGGAAGAACTGTTCTGACTACAAGTGTGGTTGCACTTTCTATTGTTTTGTCAGATGCCTAGCACTTATATCTCCG

File_name: Cacajao_melanocephalus_GCA_963573385.fa
>S1
atgcaggccgggcacagtggttcaccctgtaatcccagctctttgggaggccaggGGAATCTAGTTTCACAAACCAGCTCAACCACATTGACAGTGAACGGGGTTCTGGGGGAGTCAGTAACTCTTCCCCTGAAGTTTCCTGCAGGAGAGAAGATCAAGTCCATTACTTGGCATTACAATGGAGCATCTATTGCCTTCATAGCACCCTGTGAAGCCAAAAGTCCACAAATCCACGTGACTAATCCAAAATGGGGAAAGCGACTGAACTTCACCCAGTGCCGCTCCCTGCAACTCAGCAACCTGGAGATGGAAGACACAGGCTCTTACAGTGCCCAGATGTCCTCAGAGACCTCTGCAAATGTGTCCAGTTACACTCTGAGGATATTCAGAAAACTGAAGGACATACAAGTTACCAATCACAGTCAACTGTCTCAGAATAGGGTCTGTGAGATCCATCTAACTTGTTCTGTGGAGGATTCAAATGACAACGTCTCATTCAAATGGGAGGCCTTGGGAAAGACACTTCTAAGTGAGCCAAATCTCACTACCTCCTGGGACCCCAGGAATTCCAGTGAACAGGACTACACCTGCATAGCAGAGAATGCCGTCAGCAATTTATCCTTCTCCATCTCTGCCCAGAAGCTTTGCGGAGatgTTGAAAATCAATATACAGATACCAATATGATTCTGGTTGTGGTTCTTGTGACATGCATAGTCatattcatcatcatcatcatcatcgtgcTGTTACTTGTTCTGAAGAAAAGAAGAGCAGGTTTCCTCTCTTCCTGCTTGTCTCTTTTCCAAGGTTCCAGGGTTTGA
>S9
CACATGTGACAATGAAGGACAGATGTATCACCTTGATGATTGTAGTGTTGGGGTCCTGAaGCCGTCTTCCCAGCCCACCATTCCCATCATGGGCATTGTTGCTGGCCTGGCTGTCTTAGGAGCTGTGGTCACTGGAGCTGTGGTCACTGCTGTgatgtggaggaggaggagctcagATCCCCCAAAGACACATGTGACCCACCACCCCATCTCTGACCATGAGGCCACCCTGAGGTGCTGGGCCCTGGGTTTCTACCCTGCGGAGATCACACTGACCTGGCAGCGGGATGGGGAGGACCAGACCCAGGACATGGAGCTTGTGGAGACCAGGCCAGCAGGGGATGGAACCTTCCAGAAATGGGCAGCTGTGGTGGTGCCTTCTGGAGAAGAGCAGAGATACACATGCCATGTGCAGCACGAGGGGCTGCCTGAGCCCCTCACCCTGAGATGGGGGTCTCACACCCTCCAGCTGATGTACGGCTGTGACCTGGGGCCCGACTGGCGCCTCCTCCGCGGGTATCTCCAGTTCGCCTACGACGCCAAGGATTACATCGCCCTGAACGAGGACCTGAGCTCCTGGACCGCCGCGGACACAGCGGCTCAGATTACGCAGCGCAAGTGGGAGGCGGCCAATCTGGCGGAGGAGTGGAGAGCCTACCTGGAGGGCGAGTGCCTGGAGTGGCTCCGCAGACACCTGAAGAACGGGAAGGAGACACTGCCGCGCGCGGGCTCCCACTTCATGAGGTATTTCCACATCGCTGTGTCCCGGCCCGGCCGCGGGGAGCCCCGGTACCTAGAAGTCGGCTACGTGGACGACACGCAGTTCGTGCGGTTCGACAGCGACGCCGCGAGACCGAGGATGGAGCCGCGGGCGCCGTGGGTGGAGCAGGAGGGGCCGGAGTATTGGgaggaagagacacagagagccAAGGATGTGACACAGAGTTTCCGAGTGAACCTGCGGACCCTGCGCGGCTACTACAACCAGAGCGAGGCCGATGGCGGTCCTGGCGCCCCGAACTCTCCTTCTGCTGCTCTCAGGGGCCCTGGTCCAGACCAAGACCTGGGCGG
>S28
CTGTAAGTTTGTTATCAGAGGAGTTGGAGAATGTGCCTACCTGAATGACAATGGAGTTAGTAGTGCCAGCATCTACACAGACAGAAAATGGATTTGTAGCAAGCCAAACAGTTATGTCTACAGTTGCCAAATTAGAAACTCTTTACAGAATTTCCCTATAGATaatttcCTGATAAGATACAAAGGCCCTTCTGACCATTGGATTGGCCTTAGAAGAGAATCATCCCATCACATTTGGAAGTGGACAGACAACACAGAATATAATAACACTTTTAGTAAGAGAAGAAAAGCCAGTGATAGAGTCACCTAAGTACGCTACTTGCCCAAAAAGCTGGATTGGATTTGgaagtaaatgtttttatttttctgaagacaCAAGAAATTGGACATTCAGTCAAGTCTTCTGTGACTCATTAGAAGCCAACCTTGCTCAGTTTGCAACTATGGAAGAACTGATGGAAGTCGATGCTATAAAAATTG

File_name: Varecia_variegata_GCA_963574595.fa
>S9
AGCCGCCTTCCCAGCCCAGCATCCCCATGGTGGGCATCGTTGCTGGCCTGGTTCTCCTTGGAACTGTGCTCGCCGGAGCTGTGGTCACCGCTGTGATGTGGAGGAAGAAGAGCTCAGGTTGAACACGCGTGACCCACCACCCCATCTCTGACCGTGAGGCCACCCTgaggtgctgggccctgggcttcTACCCTGCGGAGATCACACTGACCTGGCAGCGGGATGGGCAGGACCAGACCCAGGACATGGAGCTTGTGGAGACCAGGCCTGCAGGGGACGGAAACTTCCAGAAGTGGGCGGCTGTGGTGGTGCCGTCTGGAGAGGAGCAGAGATACACGTGCCATGTGCAGCACGAGGGGCTGCCGGAGCCCCTCACCCTGAGATGGGCTCCTggtcTCACACCATCCAGAGGATGTTTGGCTGCGACGTCGGGTCGGACGGTCGCCTCCTCCGCGGGTATGAGCAGTACGCCTACGACGGCGCCGACTACATCGCCCTGAACGAGGACCTGCGCTCCTGGACCGCGGCGGACACGGCGGCTCAGATCACCAAGCACAAGTGGGAGGAGGCCCGTGTGGCGGAGCACCTCAGGGCCTACCTGGAGGAGGAGTGCGTGGACTGGCTCCGCAGATACCTGGAGCACGGGAAGGATGCGCTGCAGCGCGCGGGTCCCCTCGCCCCCTCCTcgcctccccgcccccaggcccccaCTCCATGAGGTATTTCTCCACCGCCGTGTCCCGGCCCGGCCGCGGGGAGCCCCGCTTCATCGCCGTCGGCTACGTGGACGACACGCAGTTCGTGCGGTTCGACAGCGACGCCGCGAGTCCGAGGATGGAGCCGCGGGCGCCGTGGGTGGCGCAGGAGGGGCCGGAGTATTGGGACGAGGAGACAGGGAAGGCCAAGGCCCACGCACAGACTTTCCGAGTGAACCTGCGGACCCTGCGCGGCTACTACAACCAGAGCGAGGCCGatggcactcactgtagcctgggcaacaaa
>S28
atgaTCTTAGGAAAGAATGGTATGGTTGTTGCTATAGAAATTGATTTCCTTGGAACTGTTAATGTCAACGTACACCTCAGAAAGTCAGGGGTGCGGCACTGTGCGTATGCTGCCTGCCCAGAAAGCTGGATTGGATTTGGAagtaaatgtttttacttttctgaagACACAAGGAATTGGACATTCAGTcaaactttctgtgcctcagtggaAGCCCACCTTGCTCGGTTTGAAACTCTGGAGGAACtgaATTTCCTGAAAAGATACAAAGGCCCTTCTGACCATTGGATTGGCCTTAGCAGAGAATCAACAGATCACTTTTGGAGATGGACAGACAACAGTGAATTTAATACCTCGTTTGCCATCAGAGGAGTTGGAGAATGTGCCTATCTGAATGACAATGGAATCAGTAGTGCCAGGACCTACACAGATAGGAAGTGGATTTGTAGCAAGCCAAACAGATGCATTGTAATTTGTTATATACaCAAAGATGCAAACTATCATAGAGTGATATAA

File_name: Trachypithecus_pileatus_GCA_963573805.fa
>S1
tctcgctctgtcacccaggctggagtgcagtggccggatctcagctcactgcaagctctgcctcccgggtttacgccattctcctgcctcagcctcccgagtagctgggactacAACTGTGTGAGCCACACCAGAATTACTTCACTCCAGTAAAATGGTCTTCTTCAATCAGAAATGTAGCAGAAGGAATCTAGTTTCACAAAGCCGCTCAACCCCACTGATGGTGAATGGGGTTCTGGGGGAGTCAGTAATTCTTCCCCTGGAGTTTCCTGCTGGAGAGAGGATCCAGTCCATCACTTGGCTTTACAATGGAACATCTCTTGCGTTCATAGTACTCTCTGAAACCAACAGTCCAAAAATCCACATGACTCATCCTAAACAGCAAAAGCGACTGAACTTCACCCAGTCCTACTCCCTGAAACTCAGCAACCTGGAGATGGAAGACACAGGCTCTTACAGTGCCCAGATAACCACAGAGACCTCTGCAAAGCTGTCCAGTTATACTCTGAGGATATTCAACTAGCTGCCTACTAACCAAGAATGTCTGAGGAATTCAGAGGCTGGGGTCACAAA
>S9
ATGGTGCCCCGAaccctcctcctgctgctctcGGGGGCCCTGGCCCTGACCGAGACCTGGGTGGGCTCCCACTCCTTGAGGTATTTCAGCACCGCTGTCTCCCGGCCCGGCCGCGGGGAGCCCTGGTACCTCGAAGTCGGCTACGTGGACGACACGCAATTCGTGCGGTTCGACAGCGACGCGGCGAGTCCGAGGATGGAGCCGCGGGCGCTGTGGATGGAGCAGGAAGGGCCAGAGTATTGGGACCGGAACACACGGAACGCCAAGGTCAACGCAGAGACTTTCCGAGGGAACTTGAGGAACCTGCTCCGCTACTACAACCAGAGCGAGGCAGGCACTCACACCTTCCAGTGGATGTACGGCTGCGACCTTGGGCCCAACGGGCGCCTCCTCCGCGGGTACCCGCAGTTCGCCTACGACGGCAAGGATTACATCGCCCTGAACGAGGACCTGCGCTCCTGGACCGCCGCAGACACGAAGGCTCAGATAACGCAGCGCAAGTGGGAGGCGGCCTGGGCGGCGGAGAAGCTGAGAGCCCACCTGGAGGGCGAGTGCCTGGAGTGGCTCCGTAGATACCTGGAGAACGGGAAGGAGACACTGCAGCACGCGGACCCCCCAAAGACACACGTGGCCCACCACCCCGTCTCTGACCATGAGGCCACCCTGAGGTGCTGGGCCCTGGGCTTCTACCCTACGGAGATCACACTGACCTGGCAGCGGGATGGGGAGGAGCAAACTCAGGACACTGAGCTTGTGGACACCAGGCCAGCAGGGGATGGAACCTTCCAGAAGTGGGCAGCTGTGGTGGTGCCTTCTGGAGAAGAGCAGAGATACACGTGCCATGTGCAGCACCAGGGGCTGCCGGAGCCCCTCACCCTGAGATGGGAGCCATCTTCCCAATCCACCATCCCCATTGTGGCCATCGTTGCTGGCCTGGCTGTACTAGGAGCTGTGGTCACTGGAGCTGTGGTCGCTGCTGTGATGTGGAGAAAGAAGAGCTCAGGTAGGGAAGGGGTGAGTGCACATGTGACAATGAAGGACAATGTATCACCTTGA

File_name: Saguinus_bicolor_GCA_963574455.fa
>S1
atGTTGAAAATCAATATACAGATACGAATATGATTCTGTTTGTGGGTCTTGGGATATGCATAGTCATGTTCATCAGCGTGCTGTTACTTGTctggaagaaaagaagagcagGTTTCCTTTCTTCGTGCTTGTCTCTTCTCCAAGTTTCCAGGGTTTGAGAAAACTGAAGAACATACAAGTTACCAATCACAGCCAACTATCTCAGAATAGGATCTGTGAGATCCATCTGACTTGTTCTGTGGATGATCCAGATGACAATATCTCATTCAAATGGGAGGCCTTGGGAAAGATACTTCTAAGTGAGCCAAACCTCACCACCTCCTGGGACCCCAGGAATTCCAGTGAACAAGACTACACTTGCATAGCAGAGAATGCTGTCAGCAATTTatccttctctgtctctgcccaGAAGCTTTGCAGAGGGAATCCAGTTTCACAAACCAGCTCAACCCCATGGATGGTGAATGGGATTCTGGGGGAGTCAGTAACTCTTCCCCTGGAGTTTCGTGCAGGAGAGAAGATCAAGTCCATTACCTGGCATTACAATGGAACATCTATTGCCTTCATAGCACCCTCTGAAGCTAAAAGTCCACAAATCCACGTGACTAATCCGAAATGGGGAAAGCGACTGAACTTCACCCAGTGCTACTCCCTGCAACTCAGCAACCTGGAGATGGAAGACACAGGCTCTTACAGTGCCCAGATGTCCTCAGAGACCTCTGCAAATGTGTCCAGTTACACTCTGAGGATATTCAATGGCAACAGTGTTGACTGCCTCAAGGTCTCAAGCACCAGTCTTCACCACGGAAAGCATGTTGTGGCTGTTCCAATTGCTCCTGCTTGACTTCTGCGTTGGCCCAG
>S8
CCTACTCAGCATGGGCCCTGTGTGCCAGTgcttattctattataaaggacCTGTGAAACCATCTTCCCAGCCCACCATCCCCATCAGGGGCATGGCTTGCCTGGTTGTCCTTGGAGCTGTGGTCAGTGCAGCTGTGGTTGCTGCTGTGATGCAGAGGAAGAAGAGCTCAGATCCCCCAAAGACAAATGTGACCCACCACCCTGTCTCTGACCATGAGGCCACCCTGAGGTGCTGGGCCCTGGGTTTCTACCCTGCGGAGATCACACTGACCTGGCAGCGGGATGGGGAGGACCAGACCCAGGACATGGAGCTTGTGGAGACCAGGCCTGCAGGGGATGGAACCTTCCAGAAGTGGGCGGCTGTGGTGGTGCCTTCTGGAGAGGAGCAGAGATACACATGCCATGTGCAGCATGAGGGGCTGCCAGAGCCCCTCACCCTGAGATGGAGCCAAAATCCCCGCGGGTTGGGCGGGGCGGGCCGGGGGTGGCGGCGGGGCTGACCGCAGGGGCGGGGCCAGGGTCTCACACCCTCCAGTGGCTGCATGGCTGCGACCTGGGGCCAGACGGGCGCTTCCTCCGTGGGTATGAACAGTTCGCCTACGATGGCAAGGATTACCTCACCTTGAACGAGGACCTGCGCTCCTGGACCGCAGCGGACACCGCGGCTCAGATCTCCCAGCGCAAGTCAGAGGAGGCCTGTGAGGCGGAGCACCAAAGGGCCTACCTGGAGGACACGTGCGTGGAGTGGCTCCGCAGATACCTGGAGAACGGAAAGGAGACGCTGCAGCGCTCCCACTCCATGAGGTATTTCTACACCGTCGTGTCCCGGCCCGGCCGCGGGGAGCCCCGGTACATCGAAGTCGGCTACGTGGACGACACGCAGTTCGTGCGGTTCGACAGCGACGCAGCGAATACGAGGATGGAGCCGCGGGCGCCGTGGGTGGAGAAGGAGGGGCGGGAGTATTGGGACCGGAACACACAGAGAGCCAAGGCCAACGCAGACTCTCCGAGAGGATGCCGAGGATGACGGTAATGGCGCCCCGAaccctcctcctgctgctcttGGGTGCCCTGGCCCTGACCCAGACCCCGGCAG
>S9
GCAACGACAGTGCCCAGGGCTCTGATGTGTCTCTCACAGCTTGTAAAGGTGAGACCCTGGGAGTCTGaAACCATCTTCCCAGCCCACCATCCCCATCAGGGGCATGGCTTGCCTGGTTGTCCTTGGAGCTGTGGTCAGTGCAGCTGTGGTTGCTGCTGTGATGCAGAGGAAGAAGAGCTCAGATCCCCCAAAGACAAATGTGACCCACCACCCTGTCTCTGACCATGAGGCCACCCTGAGGTGCTGGGCCCTGGGTTTCTACCCTGCGGAGATCACACTGACCTGGCAGCGGGATGGGGAGGACCAGACCCAGGACATGGAGCTTGTGGAGACCAGGCCTGCAGGGGATGGAACCTTCCAGAAGTGGGCGGCTGTGGTGGTGCCTTCTGGAGAGGAGCAGAGATACACATGCCATGTGCAGCATGAGGGGCTGCCAGAGCCCCTCACCCTGAGATGGAGGTCTCACACCCTCCAGTGGCTGCATGGCTGCGACCTGGGGCCAGACGGGCGCTTCCTCCGTGGGTATGAACAGTTCGCCTACGATGGCAAGGATTACCTCACCTTGAACGAGGACCTGCGCTCCTGGACCGCAGCGGACACCGCGGCTCAGATCTCCCAGCGCAAGTCAGAGGAGGCCTGTGAGGCGGAGCACCAAAGGGCCTACCTGGAGGACACGTGCGTGGAGTGGCTCCGCAGATACCTGGAGAACGGAAAGGAGACGCTGCAGCGTGCGGGCTCCCACTCCATGAGGTATTTCTACACCGTCGTGTCCCGGCCCGGCCGCGGGGAGCCCCGGTACATCGAAGTCGGCTACGTGGACGACACGCAGTTCGTGCGGTTCGACAGCGACGCAGCGAATACGAGGATGGAGCCGCGGGCGCCGTGGGTGGAGAAGGAGGGGCGGGAGTATTGGGACCGGAACACACAGAGAGCCAAGGCCAACGCAGACTCTCCGAGAGGGTCTGCGGACCCTGCGCGGCTACTACAACCAGAGCGAGGCCGATGGCGCCCCGAaccctcctcctgctgctcttGGGTGCCCTGGCCCTGACCCAGACCCCGGCAG

File_name: Macaca_fascicularis_GCF_037993035.fa
>S1
AAAGCATAAGACCTCTAGAGAAAACCAGGAAAAAGTATTTGTGATCTTGGGTTAGGCAAGTGTATTATTAGGCAAATTGCTCGCCATTAAACTTTCATTCACCCCTATGAAATGTTGTGAGGTGAGGGCACAGCAGCCCTTGTCACCTGCCAACAACCCTCATTCCACTTACACTACACACATGTGCTCTGTCCTCTCTCATTCTACTTTCTCTCTTTCAGGTTCCAAAGCAACTGAAGCTACTTGTCACTCAGTGAAATGGATTTTCCTGAGGAAGGGGCTTCTTCTCCTTGTGTTCCTTGGGGTCCTAGGAATTTGGCTTATCCAGAGCGGCTGCCAAGGCCTCAAATTAGAGTGGATTCTACCATCTCTGAGAATGGGATCTGTAATGCCATCTTGAGGTGTTctgtggaggaaggaggaaagaccATCACATATGATCCACAAATCTATGTGACTCATCCGAAATGGCAAAAACGACTGAAGTTCACCCAGTCCTACTCCCCGCAACTCAGCAACTTGGAGATGGAAGACACAGGCTCTTACAGTGCCCTGATAGCCACAGAGACCTCTGCAAAGCTATCCAGTTATACTCTGAGGATACTCAGGAATCTACTTTCACAAAGCAGCTCAACCCCATTGATGGTGAATGGGGTTCTGGGGGAGTCAGTAACTCTTCCCCTGGAGTTTCCTGCAGGAGAGAGGATCCAGTCCATCACTTGGCTTTGCAGTGGGACATCTTTTGCCTTCATAGTACTCTACGAAGAATGAGTGCATCTAAGTATAGGGAGAAGGCAAGAGATGGGGCTTCAGGGCTGCTGGTAATTTTTTATTCCTTGAGTGTTG
>S9
ATGGTGCCCCGAaccctcctcctgctgctctcgGGGGCCCTGGCCCTGACCGAGACCTGGGTGGGCTCCCACTCCTTGAGGTATTTCAGCACCGCTGTCTCCCGGCCCGGCCGCGGGGAGCCCTGGTACCTCGAAGTCGGCTACGTGGACGACACGCAGTTCGTGCGGTTCGACAGCGACGCGGCGAGTCCGAGGATGGAGCCGCGGGCGCCGTGGATGGAGCAGGAGGGGCCGGAGTATTGGGACCGGAACACACGGAACGCCAAGGTCAACGCAGAGACTTTCCGAGGGGACTTGAGGAACCTGCTCCGCTACTACAACCAGAGCGAGGCAGGGTCTCACACCTTCCAGTGGATGTACGGCTGCGACCTTGGGCCCGACGGGCGCCTCCTCCGCGGGTACCGGCAGTTCGCCTACGACGGCAGGGATTACATCGCCCTGAACGAGGACCTGCGCTCCTGGACCGCCGCAGACACGACGGCTCAGATAACGCAGCGCAAGTGGGAGGCGGCCCGTGCGGCGGAGAAGCTGAGAGCCTACTTGGAGGGCGAGTGCCTGGAGTGGCTCCGTAGATACCTGGAGAACGGGAAGGAGACGCTGCAGCACGCGGATCCCCCAAAGACACATGTGGCCCACCACCCCGTCTCTGACCATGAGGCCATCCTGaggtgctgggccctgggcttcTACCCTGCGGAGATCTCACTGACCTGGCAGCGGGATGGGGAGGAGCAAACTCAGGACACTGAGCTTGTGGAGACCAGGCCAGCAGGGGATGGAACCTTCCAGAAGTGGGCAGCTGTGGTGGTGCCTTCTGGAGAAGAGCAGAGATACACGTGCCATGTGCAGCACAAGGGGCTGCTGGAGCCCCTCACCTTGAGATGGGaGCCGTCTTCCCAATCCACCATCCCCATCGTGGGCATCGTTGCTGGCCTGGCTGTCCTAGGAGCTGTGGTTGCTGCTGTGATGTGGAAGAGGAAGAGCTTAGGTAGGGAAGGGTTGAGTGCACATGTGACAGTGAAGGACAATGTATCACCTTGA
>S11
ATGTGGCCgtttgtgtctgtcttcttttacTTACCAGAACGTATTCAAAGCTCCCACTCCTTGAGGTATTTCAGCACCGCTGTCTCCCGGCCCGGCCGCGGGGAGCCCTGGTACCTCGAAGTCGGCTACGTGGACGACACGCAGTTCGTGCGGTTCGACAGCGACGCGGCGAGTCCGAGGATGGAGCCGCGGGCGCCGTGGATGGAGCAGGAGGGGCCGGAGTATTGGGACCGGAACACACGGAACGCCAAGGTCAACGCAGAGACTTTCCGAGGGGACTTGAGGAACCTGCTCCGCTACTACAACCAGAGCGAGGCAGGGTCTCACACCTTCCAGTGGATGTACGGCTGCGACCTTGGGCCCGACGGGCGCCTCCTCCGCGGGTACCGGCAGTTCGCCTACGACGGCAGGGATTACATCGCCCTGAACGAGGACCTGCGCTCCTGGACCGCCGCAGACACGACGGCTCAGATAACGCAGCGCAAGTGGGAGGCGGCCCGTGCGGCGGAGAAGCTGAGAGCCTACTTGGAGGGCGAGTGCCTGGAGTGGCTCCGTAGATACCTGGAGAACGGGAAGGAGACGCTGCAGCACGCGGATCCCCCAAAGACACACGTGACCCACCACCCCATATCTGACCATGAGGCCACCCTGaggtgctgggccctgggcttcTACCCTGCGGAGATCACACTGACCTGGCAGCGGGATGGGGAGGACCAAACTCAGGACACCGAGCTTGTGGAGACCAGGCCCGCAGGGGATGGAACCTTCCAGAAGTGGGCAGCTGTGGTGGTGTCTTCTGGAGAAGAGCAGAGATACACGTGCCATGTGCAGCACCAGGGGCTGCTGGAGCCCCTCACCCTGAGATGGGaGCCATCTTCCCAGTCCGCCATCCCCATCTTGGGCTTCGTTGCTGGCCTGGCTGTCCTAGCCTTTTTGGTCACTGGAGCTGTGGTCACTGCTGTGttgtggaggaggaagagctcagGTAGAAGTGTGCCCCGCCTCATTAGTGAAGGGGTGGcttgcccctccacacctgtgggcgtttctcgttag

File_name: Papio_anubis_GCF_008728515.fa
>S1
atgTTAAAATTCAATATACAGATACCAAAATGATTCTGTTTGTGGTTTTTGGGATATGCATAGTCACCGGTTTCATCATAATGCTGTTACTTGTTTTGAGGAAAAGAAGAGGCAGGTTTCCTTTCTTCCTACTTGTCTCCTCTCCAGGGTTCCAGGGATTGAGAGTTTGGGGCCTCTGAGACAACTGAGGACCATACAAGTTAACAATTACAGTCAGCTCTTTCAGAATAGGACCTGTGAGATCCATCTGACCTGCTCTGTGGAGGATGCAGATGACAATGTCTCATTCAGATGGGAGGCCTTGGGAAGCACACTTTCAAGTGAGCCAAACATCACTACCTCCTGGGACCCCAGGATTTCCGGTGAACAGGACTACACCTGCATAGCAGAGAATGCTGTCAGCAATTTatccttctctgtctctgcccAGAAGCTTTGCGGAGGGAATCTAGTTTCACAAAGCAGCTCAACCCCACTGATGGTGAATGGGGTTCTGGGGGAGTCAGTAATTCTTCCCCTGGAGTTTCATGCTGGAGAGATGATTGAGTCCATCACTTGGCTTTGCAATGGAACATCTCTTGCCTTCATAGAACCCTCTGAAACCAAAAGTCCAAAAATCCACGTGACTCATCCTAAACAGCGAAAGCGACTGAACTTCACCCAGTCCTACTCCCTGAAACTCAGCAACCTGGAGATGGAAGACACAGGCTCTTACAGTGCCCAGATAACCACAGAGACCTCTGTAAAGCTGTCCAGTTACACTCTGAGGATATTCAATGGAGAAAAGAGATTGGGGAAAGGGCGATCAAACGTTCTGTAAAGCTCCCCAAtcgttttttaaattgtatacat
>S9
CACTGTGACAATGAAGGACGGATGTATCACCTTGATGATTATGGTATTGGGTCCTGAaGCCATCTTCCCAGTCCACCATCCCCATCGTGGGCATCGTTGCTGGCCTGGCTGTCCTAGCAGTTGTCACCGGAGCTGTGGTCGCTGCTGtgatgtggaggaggaagagctcaggtagggaagggACCCCCCAAAGACACACGTGACCCACCACCCCGTCTCTGACCATGAGGCCACCCTGaggtgctgggccctgggcttcTACCCTGCGGAGATCACACTGACCTGGCAGCGGGATGGGGAGGAGCAAACTCAGGACACCGAGCTCGTGGAGACCAGGCCAGGAGGAGATGGAACCTTCCAGAAGTGGGGAGCTGTGGTGGTGCCTTCTGGAGAAGAGCAGAGATACACGTGCCATGTGCAGCATGAGGGGCTGCCGGAGCCCCTCACCCTGAGATGGGGGTCTCACACCATCCAGAGGATGTACGGCTGCGACCTGGGGCCCGACGGGCGCCTCCTCCGCGGGTATCACCAGTCCGCCTACGACGGCAAGGATTACATCGCCCTGAACGAGGACCTGCGCTCCTGGACCGCCGCGGACATGGCGGCTCAGAACACCCAGCGCAAGTGGGAGGCGGCCCGTGCGGCAGAGCGGCAGAGAGCCTACCTGGAGGGCGAGTGCCTGGAGTGGCTCCGCAGATACCTGGAGAACGGGAAGGAGACGCTGCAGCGCGCGGGCTCGCACTCCATGAGGTATTTCAGCACCGCCGTGTCCCGGCCCGGCCGCCGGGAGCCCTGGTATCTCGAAGTCGGCTACGTGGACGACACGCAGTTCGTGCGGTTCGACAGCGACGCCGAGAGTCCGAGGATGGAGCCGCGGGCGCCGTGGATGGAGCAGGAGGGGCCGGAGTATTGGGAAGAGGAGACACGGAGAGCCAAGGGCAACGCACAGACTGACCGAGGGAACCTGAGGAACCTGCTCCGCTACTACAACCAGAGCGAGGGGGATGGCGGTCATGGCGCCCCGAaccctcctcctgctgctctcgGGGGCCCTGGCCCTGACCGAGACCTGGGCCG
>S11
CACATGTGACAATGAAGGACGGATGTATCACCTTGATGATTATGGTATTGGGGTCTTAAAGCCATCTTCCCAGTCCACCATTCCTATCGTGGACATTGTTGCTGGCCTGACTGTCCTGGGAGCTGTGTTGATCGGAGCTGTGGTCGCTGCTATGATGAGGAAGAAGTGCTCAGATCCCCCAAAGACACACGTGACCCATCACCCCGTCTCTGACCATGAGGCCACCCTGAGGTGCTGGGCTCTGGGCTTCTACCCTGCGGAGATCACATTGACCTGGCAGCGGGATGGGGAGGATCAAACTCAGGACACTGAACTTGTGGAGACCAGGCCAGGAGGAGATGGAACCTTCCAAAAGTGGGGAGCTGTGGTAGTGCCTTCTGGAGAAGAGCAGAGATACACGTGCCATGTGCAGCACGAGGGATTGCCGGAGCCCCTCACCCTGAGATGGGGGTCTCACACCGTCCAGAGGATGTATGGCTGCGACCTGGGACCCGACGGGCGCCTCCTCCGCGGGTATGACCAGTACGCCTACGACGGCAAGGATTACATCGCCCTGAACGAGGACCTGCGCTCCTGGACCGCCGCGGACATGGCGGCTCGGTTCACCCAGCGCAAGTGGGAGGCGGCCCGCGAGGCGGAGCAGCGGAGAGCCTACCTGGAGGGGACGTGCGTGGAGTGGCTCCGCAGACACCTGGAGAACGGGAAGGAGACACTGCAGCGCGCGGTCTCCCACTCCATGAGGTATTTCAGCACCGCCGTGTCCCGGCCCGGCCGCCGGGAACCCTGGTATCTCGAAGTCGGCTACGTGGACGACACGCAGTTCGTGTGGTTCGACAGCGACGCCGAGAGTCCGAGGATGGAGCCGCGGGCGCCGTGGGTGGAGCAGGAGGGGCCGGAGTATTGGGACCGGAACACACGGAGAGCCAAGGGCAACGCACAGACTGACCGAGGGAACCTGAGGACCCTGCTCCGCTACTACAACCAGAGCGAGGGGGATGGCGCCCCGGaccctcctcctgctgctctcgGGGGCCCTGGCCCTGACCGAGACCTGGGCCG

File_name: Pithecia_pissinatti_GCA_963575305.fa
>S1
atgTTGAAAATCAATATACAGATACCAATATGATTCTGGTTGTGGTTCTTGGGACATGCATAGTCATATTCgcattcatcatcatcatcgtgcTGTTACTTGTTCTGAAGAAAAGAAGAGCaggtttcctttcttcctgcttgTCTCCTTTCCAAGGTTCCAGGGTTTGAGAAAACTGAAGAACATACAAGTTACCAATCACAGTCAACTATCTCAGAATAGGGTCTGTGAGATCCATCTAACTTGTTCTGTGGAGGATCCAAACGGCAACATCTCATTCAAATGGGAGGCCTTGGGAAAGACACTTCTAAGTGAGCCAAATCTCACTACCTCCTGGGACCCCAGGAATTCCAGTGAACAGGACTACACCTGCATAGCAGAGAATGCTGTCAGCAATTTATCCTTCTCCGTCTCTGCCCAGAAGCTTTGCGGAGGGAATCTAGTTTCACAAACCAGCTCAACCTCATTGATAGTGAACGGGGTTCTGGGGGAGTCCGTAACTCTTCCCCTGAAGTTTCCTGCAGGAGAGAAGATCAAGTCCATTACTTGGCATTACAATGGAGCATCTATTGCCTTCATAGCACCCTGTGAAGCCAAAAGTCCACAAATCCACGTGACTAATCCGAAATGGGGAAAGCGACTGAACTTCACCCAGTGCTACTCCCTGCAGCTCAGCAACCTGGAGATGGAAGACACAGGCTCTTACAGTGCCCAGATGTCCTCAGAGACCTCTGCAAATGTGTCCAGTTACACTCTGAGGATATTCAATGTTGTGGCTGTTCCGATTGCTCCTGCTTGTCTTCTGCTTCGGCCCAG
>S9
ATGTATCACCatgatgattgtggtgatggggTCCTGAGTTTCAAGCCCCAGGTAGAAGTAGCCGTCTTCCCAGCTCACCATCACTATCGTGGGCATCATTGCTGGCCTGGCTGTCCTAGGAGCTGTGGTCACTACTGTGATATGGAGGAGGAAGAGCTCAGATCCCCCAAAGACACACGTGACCCACCACCCCGTCTCTGACCATGAGGCCACCCTGAGGTGCTGGGCCCTGGGCTTCTACCCTGCGGAGATCACACTGACCTGGCAGCGGGATGGGGAGGACCAAACTCAGGACACAGAGCTTGTGGAGACCAGGCCAGCAGGGGATGGAACCTTCCAGAAGTGGGCAGCTGTGGTGGTGCCTTCTGGAGAAGAGCAGAGATACACGTGCCATGTGCAGCATGAGGGGCTGCCGGAACCCCTCACCCTGAGATGGGAGTCTCACACCTTCCAGAGGATGTATGGCTGCGACGTGGGGCCCGACGGGCGCCTCCTCCGCGGGTACCACCAGGACGCCTACGACGGCAAGGACTACATCGCCCTGAACGAGGACCTGCGCTCCTGGACCGCCGCGGACACGGCGGCTCAGATCACTCAGCGCAAGTGGAAGGCGGCCAATGAGGCTGAGAGGACGAGAGCCTACCTGGAGGGCGAGTGCGTGGAGTGGCTCCGCAGATACCTGGAGAACGGGAAGGGGATGCTGCAGCGCGCAGGCTCCCACTCATTGAGGTATTTCAGCACCGCCGTGTCCCGGCCCGGCCGCGGGGAGCCCCGCTTCATCTCCGTGGGCTACGTGGACGACACGCAGTTCGTGCGGTTCGACAGCGACGCCGCGATTCCGAGAAAGGAGCCGCGGGCGCCGTGGGCGGAGCAGGAGGGGCCGGAGTACTGGGAGGAGGAGACACGGATCTCCAAGGCCCACGCACAGACGGACCGAGTGAGCCTGCGGAACCTGCGCGGCTACTACAACCAGAGCGAGGCCGATGGCGCCCCAAAccctcctcctgctgctctcGGGGCCCCTGTTCCTGACCCAGACCCGGGCGG
>S28
GAGAACACCTTTACCAACGAGTCCAGACAGAGGTTCTGGGTACCACTAAgcagaagacTGCTGTTTACTATCAAAGGAGTTGGAGAATGTGCCTACCTGAATGACAATGGAGTTAATAGTGCCAGCATCTACACAGACAGAAAATGGATTTaatttcCTGAGAAGATACAAAGGCCCTTCTGACCATTGGATTGGCCTTAGAAGAGAATCATCCCATCACATTTGGAAGTGGACAGACAAAACAGAATATAATAACACGTTTAGTAAGAGAAGAAAAGCCAGTGATAGAGTCACCTAAGTACGCTGCTTGCCCAAAAAGCTGGATTGGATTTgggaataaatgtttttatttttctgaagacaCAAGAAATTGGACATTCAGTCAAGTCTTCTGTGACTCAGTAGAAGCCAGTCTTGCTCAGTTTGCAACTATGGAAGAACTGATGATCGTCACTCCTGACTTACTGGGAAGCAGCATCCCTGtcttgg

File_name: Propithecus_verreauxi_GCA_963575125.fa
>S1
ATGGCAACGACGTGGACTGCCTCAAGTTCCCCAGCACCGGTCTCCACCGCTGAGAGCATGTTCTGGCTGTTCCAATCTCTCTTGCTTGTCTTCTGCCTTGGCCCAGGGCATGTAGTTTCACAAAATAGCTCAACCCCATTGACAGTGAATGGAGTTCTGGGGGAGTCAGTAACTCTTACCTTGAAGTTTCCTGAAGGAAAGAAGGTTCATGCCATCACCTGGCTTTGCAATGGAACATCTATCGCCTTCATAAAGCCAGATGAAACCAAAAGTCCAACCATCCATGTGACCAATCCAAAATGGGCAGAGCGACTGAGCTTCACCCCATCCTACTCCTTGCATCTCAGCAACCTGACAGTGGCAGACACAGGATCTTACAGCGCCCAGATAACCACAGAGACCTCTATGATAGTTTCCAGCTACACTCTGAGGATCTTCGAAAAGTTGAGGAGCATACACATTACGAGCCACAGTGAACTATCTGGGAATAGGACCTGCGAGATCCACCTGACCTGCTCTGTGGAGAATCCAAATGACAATGTCTCATTCAGGTGGCAGGCCTCAGGAGGCATACTTCTAAGTGAACCAAACCTCACTATCTCCTGGGACCCTCAAAATTCCAGTGAACAGAGCTACACCTGCATAGCTCAGAACCCCATTGGCAATTTAtcctcctctgtctctgcccAGAACCTCTGCAAAGgtGTTAAGAAAAATCCACACCCAGATAGCACATGGATTATGATTGTGGCTCTTGTGATAGGCGTAGTCCTCATTGTGCTGGTTTTACTCtttgtttggaaaagaaaaacaggcaggTTTTCTTTCTTGCAACTTGTCTGTTCTCCAAGGTTCCAGGGATTTAGAGTCTGGGACCTGTGA
>S9
ACCCCCCAAAGACACACGTGACCCACCACCCCATCTCTGACCGTGAGGCCACCCTGaggtgctgggccctgggcttcTACCCTGCGGAGATCACACTGACCTGGCAGCGGGATGGGGAGGACCAGACCCAGGACACAGAGCTTGTGGAGACCAGGCCTGCAGGGGACGGAACCTTCCAGAAGTGGGCGGCTGTGGTGGTGCCTTCTGGAGAGGAGCAGAGATACGTGTGCCATGTGCAGGGTCTCACACTATCCAGTGGATGTACGGCTGCGACGTGGGGCCGGACGGTCGCCTCCTCCGCGGGTACCGGCAGTTCGCCTACGACGGCGCCGACTACATCGCCCTGAACGAGGACCTGCGCTCCTGGACCGCGGCGGACACGGCGGCTCAGATCACCAAGCGCAAGTGGGAGGCGGCCGGTGAGGGGGAGCGCCTCAGGGCCTACCTGGAGGGAAGGTGCGTGGACTGGCTGCTCAGACACCTGGAGCACGGGAAGGACACGCTGCAGCGCGCGGCACCGCCGTGTCCCGGCCCGGCCGCGGGGAGCCCCGGTACATCTCCGTCGGCTACGTGGACGACACGCAGTTCGTGCGGTTCGACAGCGACGCCGAGAATCCGAGGATGGAGCCGCGGGCGCCGTGGGTGGAGCAGGAGGGGCCGGAGTATTGGGACCGGGAGACACGGAACGCCAGGGGCAACGCACAGACTGTCCGAGTGGACCTGCGGACCCTGCGCGGCTACTACAACCAGAGCGAGGCCG
>S28
AGTACAATAACTATCAGTGAGTTTGCCATCAGAGGAGTTGGAGAATGTGCCTATCTGAATGACAATGGAATCAGCAGTGCCAGGACCTACACAGACAGGAAGTGGATTTGTAGCAAGCCAAACAGTTCTGTCCACAGATGCCAAATGAGAAAATTTCCTGAAAAGATACAAAGGCCCTTCTGACCATTGGATTGGCCTTAGCAGAGAATCAGCACGTCACGTTTGGAAGTGGACAGACAACACTGAATATAGTACCTCTGAGAGAGGAAAAGGTGCTCTTAGAGCGCTGTCAGCATGCTGCAGAGCGCTGCGTTTCTGCTACCTGCCCAGAAAGCTGGATTGGATTTGGAagtaaatgtttttacttttctgaagaCACAAGGAATTGGACATTCAGTCAAACTTTCTGTACCTCACTAGAAGCCCACCTTGCTCGGTTTGAAACTCTGGAGGAACtgATGGCTGTCGTTTATGGACCAGGACCTTTTGTCACAGAGGTTGGCA

File_name: Eulemur_macaco_GCA_963574945.fa
>S9
AGCCGCCTTCCCAGCCCAGCGTCCCCATGGTGGGCATCGTTGCTGGTCTGGTTCTCCTTGGAGCTGTGGTCGCTGGAGCTGTGGTCGCCACTGTGATGTGGAGGAAGAAGAGCTCAGGTgaggaggggtgaACCCCCCAAAGACACACGTGACCCACCACCCCATCTCTGACCGTGAGGCCACCCTGaggtgctgggccctgggcttcTACCCTGCGGAGATCACACTGACCTGGCAGCGGGATGGGGAGGACCAGACCCAGGACACGGAGCTTGTGGAGACCAGGCCTGCAGGGGACGGAACCTTCCAGAAGTGGGCGGCTGTGGTGGTGCCGTCTGGAGAGGAGCAGAGATACACGTGCCATGTGCAGCACGAGGGGCTGCCGGAGCCCCTCACCCTGAGATGGGggtCTCACACCATCCAGTCGATGTATGGCTGCGACGTGGGGCCGGACGGTCGCCTCCTCCGCGGGTACATGCAGTTCGCCTACGACGGCGCCGACTACTTCGCCCTGAACGAGGACCTGCGCTCCTGGACCGCGGCGGACACGGCGGCTCAGATCACCAAGCGCAAGTGGGAGGCGGCCGGTGCGGCGGAGCAGATGAGGGCCTACCTGGAGGGCACGTGCGTGGACTGGCTCCGCAGATACCTGGAGCACGGGAAGGACGCGCTGCTGCGCGCGGATGAGGTATTTCTCCACCGCCGTGTCCCGGCCCGGCCGCGGGGAGCCCCGGTACATCGAAGTCGGCTACGTGGACGACACGCAGTTCGTGCGGTTCGACAGCGACGCCGCGAGTCCGAGGATGGAGCCGCGGACGCCGTGGGTGGCGCAGGAGGGGCCGGAGTATTGGGACGAGCAGACACGGAGAGCCAAGGGCCACGCACAGAATTTCCGAGTGAGCCTGCGGAACCTGCTCGGCTACTACAACCAGAGCGAGGCCG
>S28
ATGATCCTAACTATTACTGTGGTTGCACTTTCTATTGCTTTGGCAGTGAGAGGGGAAAAGGTGCTCGTAGAGCACTGTTTGGATGCTGCAGAGCACTGTGCGTATGCTGCCTGCCCGGAAGGCTGGATTGGATTTGGAagtaaatgtttttacttttctgaagaCACAAGGAATTGGACATTCAGTCAAACTTTCTGTGCCTTGGTAGAAGCCCACCTTGCTCGGTTTGAAACTCTGGAGGAACtgAATTTCCTGAAAAGATACAAAGGCCCTTCTGACCATTGGATTGGCCTTAGCAGAGAATCAGGACGTCACTCTTGGAAATGGACAGACAACACTGAATATGATACCTCGTTTGCCATCAGAGGAGATGGAGAATGTGCCTATCTGAATGACAATGGAATCAGTAGTGCCAGGACCTACACAGATAGGAAGTGGATTTGTGGCAAGCCAAACCATTATGTATTTGGATATGAGTCGATGGTTATATTTTGA

File_name: Symphalangus_syndactylus_GCF_028878055.fa
>S1
atgTTAAAATGCAATATACAGATACCAAAATGATTCCGTTTATGGTTTCTGGGATATGCATAGTCACCATTTTCATCATACTGCTGTTACTTGTTTTGAGGAAAAGAAGAGGCAGGTTTCCTTTCTTCCTACTTGTCTCTTCTCGAAGGTTCCAGAGATTGAGAGTTTGGGGCCTCTGAGACAACTGAGGAACATACAAGTTACCAGTCACAGTCAGCTATTTCAGAATAAGACCTGCGAGCTCCATCTGACTTGCTCTGTGGAGGATGCAGATGACAATGCCTCATTCAGatgggaggccttgggaaacacACTTTCAAGTCAGCCAAACCTCACTATCTCCTGGGACCCCAGGATTTCCAGTGAACAGGACTACACCTGCATAGCAGAGAATGCTGTCAGTAATTTatccttctctgtctctgcccAGAAGCTTTGCAGAGATGGTCaggaacatttttaaaacctttccTTCTGTGTTTACAGGGAACATAGTTTCACAAAGCAGCTCAACCCCATTGATGGTGAACGGGATTCTGGGGGAGTCAGTAACTCTTCCCCTGGAGCTTCCTGCAGGAGAGAAGGTCAACATCATCACTTGGCTTTGCAATGGAACATCTCTTGCCTTCATAGTACTCTGTGAAACCAAAAGTCCAGAAATCCACATAACTAATCCAAAACAGGGAAAGCGACTGAACTTCACCCAGTCCTACTCCCTGCAACTCAGAAACCTGGAGATGGAAGACACATGCTCTTACAGTGCCCAGATATCCACAGAGACCTCTTCAAAGCTGTCCAGTTACACTCTGAGGATATTAA
>S9
ATTCCCACAGCACCGTTATGCCCCCCATCATAGTGGGGCTTACAGAGGCCAGGGAATAAAGCCATCTTCCCAGACCACCATCCCCATCGTGGGCATCATTGCTGGCCTGGTTCTCCTTGGAGCTGTGATCACTGGAGCTGTGGTCGCTGCTGTGATGTGGAGGAGGAAGAGCTCAGACCCCCCCAAGACACATATGACTCACCACCCCATCTCTGACCATGAGGCCACCCTGAGGTGCTGGGCCCTAGGCTTCTACCCTGCGGAGATCACACTGACCTGGCAGAGGGATGGGGAGGACCAGATCCAGGACACAGAGCTTGTGGAGACCAGGCCTGCAGGGGATGGAACCTTCCAGAAGTGGGCGGCTGTGGTGGTGCCTTCTGGAAAGGAGCAGAGATACACATGCCATGTGCAGCATGAGGGTCTGCCCGAGCCCCTCACCCTGAGATGGGGTTCTCACACCATCCAGATAATGTATGGCTGCGACGTGGGGCCCGACGGGGGCTTCCTCCGCGGGTACCGGCAGGACGCCTACGACGGCAAGGATTACATCTCCCTGAACGAGGACCTGCGCTCTTGGACCGCGGCGGACATGGCGGCTCAGATCACCAAGCGCAAGTGGGAGGCGGCCGGTGCGGCGGAGCAGCACAGAGCCTACTCGGAGGGGAGGTGCGTGGAGGGGCTCCGCAGATACCTGGAGAACGGGAAGGAGATGCTGCAGCGCACAGGCTCCCACTCCATGAGGTATTTCTACACGTCCGTGTCCCGGCCGGGACGTGGGGAGCCCCGCTTCATCGCCGTGGGCTACGTGGACGACACGCAGTTCGTGCGGTTCGACAGCGACGCCGCGAGCCTGAGGATGGAGCCGCGGGCGTCGTGGATGGAGCAGGAGGGGCCGGAGTATTGGGACCAGGAGACACGGAACATGAAGGCCCAGGCACAGCTTGACCGAGTGGACCTAGGGACCCTGCGCGGCTACTACAACCAGAGCGAGGCCGTAAGCCATCTGGAATCAATTGTGGAATGAAGTTCGATGTTTCAGATGTTCCTTCTTGCCTA
>UL116
GCGCTGGTTAACAAAAAGCCCTGGAGTCTTTAAATGCCCCCCTTCCCTCTCCGGGCCAGACTCGGAGCAGGAGCTCCGCCCCCAACGCGCCGCCCCAGCCCCGGCGCCTTAAAAGCCTGGCGCACCGCCCCGCCGCGCCCTGCCTGCCgcacctttcctttcttctgtagcTCCCGCCGAAGCCGCACGTCCGGCCCGGATCCCGGCACCATGAGCTTCGGCTCGGAGCACTACctgtgctcctcctcctcctaccgCAAGGTGTTCGGGGATGGCTCTCGCCTGTCCGCCCGCCTCTCCGGGGCCGGCGGCGCGGGCGGCTTCCGCTCGCAGTCGCTGTCCCGCAGCAATGTGGCCTCCTCGGCCGCCTGCTCCTCGGCCTCGTCGCTCGGCCTCGGCCTGGCCTATCGCCGGCCGCCGGCGTCCGACGGGCTGGACCTGAGCCAGGCGGCGGCGCGCACCAACGAGTACAAGATCATCCGCACCAACGAGAAGGAGCAGCTGCAGGGCCTCAACGACCGCTTCGCAGTGTTCATCGAGAAGGTGCATCAGCTGGAGACGCAGAACCGTGCGTTGGAGGCCGAGCTGGCCGCGCTGCGACAGCGCCACGCCGAGCCGTCGCGCGTCGGCGAGCTCTTTCAGCGCGAACTGCGCGACCTGCGCGCGCAGCTGGAGGAGGCCAGCTCGGCTCGCTCGCAGGCCCTGCTGGAGCGCGACGGGCTGGCCGAGGAGGTGCAGCGGCTGCGGGCGCGCTGCGAGGAGGAGAGCCGCGGACGCGAAGGCGCCGAGCGCGCCCTGAAGGCGCAGCAGCGCGACGTGGACGGCGCCACGCTGGCCCGCCTGGACCTGGAGAAGAAGGTGGAGTCGCTGCTGGACGAGCTGGCCTTCGTACGCCAG

File_name: Macaca_arctoides_GCA_963573575.fa
>S1
TATGACTTATCTTGCCACATCCACCCTCTTGAGGCTCAATACTGATCTCTTTCAGGGATTTTTAGAGTGCCATCTCCTTCAAAGGCACATACACAAAGAACTGTGTGAGCTATACCAGGTAATTTTATGAATTCTGGGAATTAGGACACGGACAGATCTTTTGTGAGGTCATTATTCAACCCACTACAGGCAGAATCACCCTGGGTGACCAGTAGGTACAGATCTTATACCCTTGAGGCACAGCCTCAGTCACAGTGATTTGCGTACAAGTCACAGAGATAGTAATGGCAGCACTTCCCACATAACTACCTGCCACAACACCTCCCTTTTCACAAAGGCTAGTCTGACCCAAATTACTTCACTCCAGTAAAATGGTCTTCTTCAACCGGAAATGTAGCAGAAGTAATGGAAATCAAATATTTATGATAGTGTTGCTTTGTGCATTACATGGAATCTAGTTTCACAAAGCAGCTCAACCCCACTGATGGTGAATGGGGTTCTGGGAGAGTCGGTAATTCTTCCCCTGGAGCTTCCTGCTGGAGAGATGATCGCGTCCATCACTTGGCTTTGCAATGGAACATCTCTTGCCTTCATAGAACCCTCTGAAACCAAAAGTCCAAATATCCGCGTGACTCATCCTAAACAGCGAAAGCGACTGAACTTCACCCAGTCCTACTCCCTGAAACTCAGCAACCTGGAGATGGAAGACACAGGCTCTTACAGTGCCCAGATAACCACAGAGACCTCTGTAAAGCTGTCCAGTTACACTCTGAGGATATTCAATGGAGAAAAGAGATTGGGGAAAGGGCGATCAAACGTTCTGTAAAGCTCCCCAAtcgttttttaaattgtatacat
>S9
GTAGCGACAGTACCCAGGGATCTGATGAGTCTCTCACAGCTTGTAAAGGTGAGATTCTGGGGGTCTAaAGCCGCCTTCCCAACACTCCATCCCCATCGTGGGCATCAGTGCTGGCCTGGTTCTCCTTGGAGCTGTGGTCACTGGAGCTGTGGTTGCTGCTGTgatgtggaggaggaagagctcagACCCCCCAAAGACACACGTGACCCATCACCCCATCTCTGATCATGAGGCCACCCTGAggtgctgggccctgggcttcTACCCTGCGGAGATCACAGTGACCTGGCAGCGGGATGGGGAGGACCAGACCCAGGACACGGAGCTTGTGGAGACCAGGCCTGCAGGGGATGGAACTTTCCAGAAGTGGGCAGCTGTGGTGGTGCCTTCTGGAGAGGAGCGGAGATACACGTGCCATGTGCAGCATGAGGGGCTACCCGAGCCCCTCACCCTGAGATGGGGATGGTCACATGGGTGCTGCTGGAGTTGTTAGGAATCATGGGGGAGTTTCTCTCGTGCCTGGTTCTCAGCCCCACACCAAGAGTTTTTGGAGGTCTGACTCCAGCTTTTCTCAGTCACTCAGCATCCGCACAGGCCAGGACCAGAAATCCCTTTTCACCTTCTATCCTGGGCTATCTCACCCCTATTCTAGAACTTTCCAAGGAAGAAGAGGCTATCCCAGATCCCTGAGTTCAGGCTGATGAGGACCTGCGCTCCTGGTCCGCGGTGGACACGGCGGCTCAGATTTCCGAGCGAAAGTCAAATGATGGCTCTGAGGCGGAGCACCAGAGAGCCTACCTGGAAGACACATGCGTGGAGTGGCTCCGCAGATACCTGGAGAATGGGAAGGAGACGCTGCAGCGCTCGGGTAAGAGGGTCCACAGGGCTACTCTCCCATCTCCTTCTTGGGCTAGGACTGTGCCCACAGCTGACAGACCTCAAACAGTAGAAGACGCAGGGATGGAAGCCAGAATACCCCTCCTCCCTTGGATCAGGAGAGGGAGCTGCCACCCCAGGTACAGGAGATCCTGTACCAGAGA

File_name: Propithecus_diadema_GCA_963575075.fa
>S1
CCCTTAGCACCTGCCAACAATCTCACTTCCCTTTACGTACATGTGCTCTGTCCTCTctcattctactttctctctttcaGGTTCCAAGGCAGCTGAAGGCACCTATTGCCCGGTCAAATGGATTTTCCTGGGGAAGGGGCTTCTTCTCCTTGTGTTTCTAGAGCGACTGCCAAAGCCTCAAGTTAAAGTGGATTCCATCATCTATGCGAATGGGACCTGTAATGCCATCTTGAGGTGTTctgtggaggaaggaggagagaacatCACATATCGGTGGACACCGATATGTGGGACCAGGGGCTGTCGTGTCCCAGGTGGGATCTGTCCTCAGTGACTCCTGGAGCCTTTGTGATCTGGATCGGACCTATACCTGCACAGTTCTGAATCCTGTTAGCAATAGCACCTCCACTCTCATCCTTCCTGGGCAGCTTTATGCAGGGCATGTAGTTTCACAAAGCAGCTCAACCCCATTGACGGTGAATGGAGTTCTGGGGGAGTCAGTAACTCTTACCTTGAAGTTTCCTGAAGGAAAGAAGGTCAATTCCATCGTCTGGCTTTGCAATGGAACATCTATTGCCTTCATAAAGCCAGATGAAGCCAAAAGTCCAACCATCCATGTGACCAGCCCAAAATGGGGAGAGCGAATGAGCTTCACCCAGTCCTACTCCTTGCATCTCAGCAACCTGACCATGGTAGACACAGGATCTTACAGCATCCAGATGACCACAGAGACCTCTATAACACTTCGCAGCTACACTCTGAGGATCTTCAATGGGGCCTCCTGCTCAgcttctcctcttcctgctgcttctccagtTCCAGAAAG
>S9
ATGGAGGTCACAGTGCCCCGagccctcctcctgctgctctcgGGGGCCCTGGCCCTGACCGAGACCTGGGCGGgctCCCACTCCATGAGGTATTTTTCCACCGCCGTGTCCCGGCCCGGCCGCGGGGAGCCCCAGTTCATCTCCGTCGGCTACGTGGACGACACGCAGTTCGTGCGGTTCGACAGCGACGCCGAGAATCCTAGGATGGAGCCGCGGGCGCGGTGGGTGGAGCAGGAGGGGCCGGAGTATTGGGACCGGGAGACACTGAGCGCCAAGGCCGACACACAGACTTACCGAGTGAACCTGCAGACCCTGCGCGGCTACTACAACCAGAGCGAGGCCGggtcTCACACCGTCCAGAGGATGTACGGCTGCGACGTGGGGCCGGACGGTCGCCTCCTCCGTGGGTACGAGCAGTTAGCCTACGACGGCGCCGACTACATCGCCCTGAACGAGGACCTGCGCTCCTGGACCGCGGCGGACACGGCGGCTCAGATCTCCAAGCGCAAGTGGGAGGCGGCCGGTGTGGCGGAGCGCTACAGGGCCTACCTGGAGGAGGAGTGCGTGGACTGGCTGCTCAGACACCTGGAGCTCGGGAACGACACGCTGCAGCGCGCGGACCCCCCAAAGACACACGTGACCCACCACCCCATCTCTGACCGTGAGGCCACCCTGaggtgctgggccctgggcttcTACCCTGCGGAGATCACACTGAGCTGGCAGCGGAATGGGGAGGACCAGACCCAGGACACAGAGCTTGTGGAGACCAGGCCTGCAGGGGACGGAACCTTCCAGAAGTGGGCGGCTGTGGTGGTGCGTTCTGGAGAGGAGCAGAAATACATGTGCCATGTGCAGCACGAGGGGCTGCCGGAGCCCCTCACTCTGAGATGGGAGCCGCCTTCCCAGCCCAGCGTCCCCATGGTGGGCATCGTTGCTGGCCTGGTCCTCCTTGGAGCTGTGCTCACTGGAGTTGTCATCGCTGTGATGCGGAGGAAGAAGAGCTcagGCGGCGACGGTGCCCAGGGCTCGGATGAGTCTCTCATGGCTTATAAAGGTGAGACTCTGGGGGCCTGa
>S28
atgaTCTCAGGAAAGAGTATGGTTGTTGCTATAGAAATTGATTTCCTTGGAACTGAAAAGGTGCTCTTAGAGCGCTGTCAGAATGCTGCAGAGCACTGCGTTTCTGCTGTCTGCCCAGAAAGCTGGATTGGATTTGGAagtaaatgtttttacttttctgaagaCACAAGGAATTGGACATTCAGTCAAACTTTCTGTGCCTTGCTAGAAGCCCACCTTGCTCGGTTTGAAACTCTGGAGGAACtgAATTTCCTGAAAAGATACAAAGGCCCTTCTGACCATTGGATTGGCCTTAGCAGAGAATCAGCACGTCACGTTTGGAAGTGGACAGACAACACTGAATATAGTACCTTGTTTGCCATCAGAGGAGTTGGAGAATGTGCCTATCTGAATGACAATGGAATCAGCAGTGCCAGGACCTACACAGACAGGAAGTGGATTTGTAGCAAGCCAAACAGTTCTGTCTACAGATGCCAAATGAGAAGATACAATAACTATCAGTGA

File_name: Lepilemur_ruficaudatus_GCA_963574885.fa
>S1
ATGGGAAGCCAGCCAGGGGGTGTGGTTCCAGGGAGAGTTTTAAAgccttttccttttgtgtttacAGGGTATGTAGTTTCACAAAACAGCTCAACCCCATTGACAGTGAATGGAGTTCTGGGGGAGTCAGTAACTCTTACCTTAAAGTTTCCTGAAGGAAAGAGGGTCACTGCCATCACCTGGCTTTGCAATGCAACATCTATTGCCTTCATAAACCCATATGAAACCAAAAGTCGACAAATCCATGTGACCAATCCAAAATGGGGAGAGCGACTGAACTTCACCCAGTCCTACTCCTTGCATCTCAGCAACCTGACGATGGCAGACTCAGGATCTTACAGTGCCCAGATGACCATAGGGACTTCTATAACACTTTCCAGCTACACTCTGAGGATCTTCGAAAAATTGAAGAACATACACATTGCCAGCCACAGTGAACTGTCTGGGAATAGGACCTGCGAGATCCACCTGACCTGCTCTGTGGAGAATCCAAATAACAATGTCTCATTCAGGTGGCAGGCCTCAGGAAACATACTTCTAGATGAACCAAACCTCACTATCTCCTGGGACCCCCCAAATTCCAGTGAACAAAAATACACCTGCATAGCTCAGAACCCCATTGGCAATTTAtcctcctctgtctctgcccAGAACCTCTGCAAAGGTTTTAAGAAAAATCCACACGCAGATGTCAAATGGATTATGATGATTGTGGCTCCTGTAATATTATTCCTGTTCCTCATTGGGCTGTGTTTATTCCTTGTTTGCAGAAGACAAAGAGGCAGGTCTTCTTTCTTGCAATTTGTCTGTTCTCCAAGGTTCCAGGGATTTAGAGTCTGGGACCTCTGA
>S9
ATGGCGGCCCGaaccctcctgctgctgctctcgGGGGCCCTGGCCCTGACCGAGACCTGGGCGGGCTCCCACTCCCTGAGGTATTTCTACACCGCCGTGTCCCGGCCCGGCCGCGGAGATTCCCGGTACATGTCCGTCGGCTACGTGGACGACACGCAGTTCGTGCGGTTCGACAGCGACGCCGCGAGTCCGAGGCAGGAGCCGCGGGCGCCGTGGGTGGAGCAGGAGGGGCCGGAGTATTGGGACGAGCAGACACGGATCGCTAAGAGCAACACACAGACTTTCCCAGTGGACCTGCGGACCCTGCGCGGTTACTACAACCAGAGCGAGGCTGggtcTCACACCCTCCAGGTGATGTACGGCTGCGACGTGGGGCCGGACGGTCGCTTTCTCCGCGGGTACCGGCAGTTCGCCTACGACGGCGCCGACTACATCGCCCTGAACGAGGACCTGCGCTCCTGGACCGCGGCGGACACGGCGGCTCAGATCACCAAGCGCAAGTGGGAGGCGGCCCATGAGGCGGAGCACAGAAGGGCCTACCTGGAGGGAACGTGCGTGGACTGGCTCCGCAGGTACCTGGAGAACGGGAAGGACACGCTGCAGCGCGCAGATCCTCCAAAGTCACACGTGACCCACCACCCCGTCTCTGACCGTGAAGCCACCCTGAGGTGCTGGGCCTTGGGCTTCTACCCTGCAGAGATCACACTGACCTggcagggggatggggaggaCCAGACCCAGGACATGGAGCTTGTGGAGACCAGGCCTGCAGGGGACGGAACCTTCCAGAAGTGGGCGGCTGTGGTGGTGCCGTCTGGAGAGGAGCAGAGATACACGTGCCATGTGCGGCACGAGGGGCTGCCGGAGCCCCTCACCCTGAGATGG
>S28
GTTTTCCATCAGAGGAGTTGGAGAATGTGCTTATCTGAATGACAATGGAATCAGTAGTGCCAGGACCTACACAGATAGGAAGTGGATTTGTAGCAAGCCAAACATGTCTACAGATGCCAAATGAAATTTCCTGAAAAGATACAAAGGCCCTTCTGACCATTGGATTGGCCTTAGCAGAGAATCAGCACAGCACATTTGGAAATGGACAGACAACACTGAATTTGATACCTTTGAGAAAGGAGAAGGTGCTCCCAGAGCACTGTGTGTGTGCTGCCTGCCCAGAAAGATGGATTGGATTTGGAagtaaatgtttttacttttctgaagaCACAAGGAATTGGACATTCAGTCAAACTTTCTGTGCCTCGCTAGAAGCGAACCTTGCTCAGTTTGAAACTCTGGAGGAACTATCCTAACTATACTTGTGGTTGCACTTGCTGTTGTTTTGTTAGATGTCTACAAATTATATCTCCTATAACT

File_name: Ateles_fusciceps_GCA_036589455.fa
>S1
atgTTGAAAATCAACATACAGATACCAATATGATTCTGGTTGTGGTTCTTGGGATATGTATAGTCACGTTCATCATCGTGCTGTTACTTGTTTTGAGGAAAAGAAGAGCAGGTTTCCTTTCTTTGTGCTTGTCTCTTCTCCAAGTTTCCATGGTTTGAaaaaactgaagaaCATACAAGTTACCAATCACAGTCAACTGTCTCAGAATAGGATCTGTGAGATCCATCTGACTTGTTCTGTGGAGGATCCAAATGACAACATCTCATTCAAATGGGAGGCCTTGGGAAAGACACTTCTAAGTCAGCCAAACCTCACTACCTCCTGGGACCCCAGGAATTCCAGTGAACAGGACTACACCTGCATAGCAGAGAATGCTGTCAGCAATTtatccttctctgtctctgcccaGAAGCTTTGCGGAGGGAATCTAGTTTCACAAACCAGCTCAACCCCATTGGTGGTGAACGGGGTTCTGGGAGAGTCAGTAACTCTTCACCTGGAGTTTCCTGCAGGAGAGAAGATCAAGTCCATTACTTGGCATTACAATGGAGCATCTATTGCCTTCATAGCACCCTCTGAAGCCAAAAGTCCACAAATCCACGTGACTAATCCGAAATGGGGAAAGCGACTGAACTTCACCCAGTGCTACTCCCTGCAACTCAGCAACCTGAAGATGGAAGACACAGGCTCTTACAGTGCCCAGATGTCCTCAGAGACCTCTGCAAATGTGTCCAGTTACACTCTGAGGATATTCAATGGCAACAGCGCTGACTGCCTCAAGGTCTCAAGCACCAGTCTTCACCGCGGAAAGCATGTTGTGGCTGTTCCAGTTGCTCCTGCTTGTCTTCTGCTTTGGCCCAG
>S8
atgccaactgctacacatatatacatatacatacatatatatatacatacatatatatatacatatacatatatatGCTCCCACTCCCTGACGTATTTCTACACCGCCGTGTCCCGGCCCGGCCGCGGGAAGCCGAGCTTCATCGCCGTGGGCTACGTGGACGACACGCAGTTCGAGCGGTTCCACAGCGACGCCGCGATTCCGAGGGTGGATCCGCGAGCGCTGTGGATGGAGCAGGAGGGGCCGGAGTATTGGGACCGGCAGACAACTAGCCTCAAGGCGGACGCACAGATTAGCGAAACGTGCGTGAGGATCCTGCCCGGCCAGTACAACCAGAGCGAGTCCAggtCTCACACCTTCCAGAGGTTGTATGGCTGCGAAGTGGGGCCAGATGGGCGCTTCCTCCGCGGGTATGACAAGAGAGCCTACAACGGTAAGGATCACGTCGCCCTGAACGAGGACCTGCGCTCCTGGACTGCCGCAGCCATGGAGGCTCAGATCAGCCAGCGCTGGTTGGAGGCGAACAATGTGGCTGAGAGGATGAGAGACTACCTGGAGGGCGAGTGCGTGGAGTTGCTCCGCAGACACCTCAAGAACGGGAAGGAGATGCTGCAGCGCGCGGACCCCCCAAAGACACATGTGACCCATCACCCCATCTCTGATCATGAGGCCACCCTGaggtgctgggccctgggcttcTACCCTGCGGAGATCACATTGACCTGGCAGCGAGATGGGGAGGACCAAACTCAGGACACCGAGCTTGTGGAGACCAGGCCAGCAGGGGATGGAACCTTCCAGAAGTGGGCGGCTGTGGTGGTGCCTTCTGGAGAGGAGCAGAGATACACATGCCATGTGCAGCACAAGGGGCTGCTGGAGCCCCTCGCCCTGAGATGGGAGCTATCTTCTCAGCACACCATCCCCATCGTGGGCATTGTTGCTGGCCTGGCTGTCCTAGGAGCTGTGGTCGCTGGAGCTGTGGTCACTGCTGtgatgtggaggaggaagagctcaGGGGTTTCAAGCCCCAGATGTATCACCTTCATGACTGTAGTGTTGGGGTTCTGA
>S9
CCGCACCTCCTGTGGGCTCTGACCAGGTCCTGTTTGTATTCTACCCCAGTCATTGACCCACCGTCCCCCCTCGTGGGCATAGTTGCTGGCCTGGTTGTCCTTGGAGCTGTGGTCACTGGAGCTGTGGTCACTGCTGTGATGCGGAGGAAGATCTCAGATCCTCCAAAGGCACATGTTGCCCACCACTCCATCTCTGATCATGAGGTCACACTGaggtgctgggccctgggcttcTACCCTGCGGAGATCACACTGACCTGGCAGAGGGATGGGGAGGAACAGACCCAGGACACAGAGCTTGTGGAGACCAGGCCTGCAGGGGATGGAACCTTCCAGAAGTGGGCGGCTGTGGTGGTGCTTTCTGGGGAGGAGCAGCGATACACGTGCCATGTGCAGCACGAGGGGCTGCCAGAGACCCTCACCCTGAGATGGGGTAAGGAGGTCTCACACCCTCCAGGGAATGAATGGCTGCGATGTGGGACCGGATGGACGCTTCCTCGGCGGGTATCACCAGCACGCCTACGACGGCAAGGACTACATCTCCCTAAACGAGGACCTGCGCTCCTGGACCGCGGCGGACGTGGCGGCTCAGATCACTCAGCGCAAGTGGGAGGCAGAGAAATATGCAGAGGAGTTCGGTACCTACCTGAAGGGCGAGTGCGTGGAGTGGCTCCACAGATACCTGGAGAACGGGAAGGAGACGCTGCAGCGCGCGGGCTCCCACTCCTTGAGATATTTGAGCACCGCCATGTCCCGGCCCGGCCGCGGGGAGCCCCGATACAGGTACATCGCAGTGGGCTACGTGGACGACACGCAGTTCATGCGATTTGACAGCTACGCCGCGAGTCCGAGGATGGAGCCGCGGGCGCCGTGGGTGGAGCAGGAGAGGCCGGAGTATTGGGACCGGGAAGTCAAGGCCAACGCACAAACTGACCGAGTGAACCTGCGGATCCTGCTCCGCTACTACAACCAGAGCGAGGCCGATGGCACCACGAACCCTCCTCCTGTTGCTCTTGGGGGCCCTGGCCCTGACCGAGACCTGGGCGG

File_name: Trachypithecus_laotum_GCA_963573585.fa
>S1
ATGTTGTGGCTGTTCCAATCGCTCCTGTTTGTCTTCTGCTTTGGCCCAGGGAATCTAGTTTCACAAAGCCGCTCAACCCCACTGATGGTGAATGGGGTTCTGGGGGAGTCAGTAATTCTTCCCCTAGAGTTTCCTGCTGGAGAGAGGATCCAGTCCATCACTTGGCTTTACAATGGAACATCTCTTGCCTTCATAGTACTCTCTGAAACCAACAGTCCAAAAATCCACATGACTCATCCTAAACAGCAAAAGCGACTGAACTTCACCCAGTCCTACTCCCTGAAACTCAGCAACCTGGAGATGGAAGACACAGGCTCTTACAGTGCCCAGATAACCACAGAGACCTCTGCAAAGCTGTCCAGTTATACTCTGAGGATATTCAAATTACTTCACTCCAGTAAAATGGTCTTCTTCAATCAGAAATGTAGCAGAAGTAATGgaaatcaaatatttatgatAGTATTGCCTTGTGCATTACATGTAGGTACAGATCTTACACCCTTGAGGCACAGCCTCAGTCACAGTGATTTGCGTACAAGTCACAGAGATAGTAATGGCAGCACTTCCCACATAACTACCTGCCACAACACCTCCCTTTTCACAAAGGCTAGTCTGACCCAaaatccaaaatcacaGTGTGGGCATGGCTATGCTCCCTCTGGAGGCTGTAGGGGGCAATCTGCTCTTTGCCTGTCCCATCTTCTGTCAGGTTGCCTCCTTCTCTTCTGTCTGTCTCAAACatccctttgcttttctcttatgaGAACACTTGTCATTGGGTTTGGGGACTATCTAGATTATACTGGATAA
>S9
ATGGCGCCCCGAACTCTCCTCCTGCTGCTCTTGGGGACCCAGACCCTGACGGAGACCTGGGCAGGCTCCCACTCCTTCAGTTATTTCCACACCGCGGTGTCCCGGCCCGGCCGCGGGGAGCCCCGGTACCTCGAAGTTGGCTACGTGGACGACACGCAGTTCGTGCTGTTCGACAACGACGCCGCAAGTCCAAGGATGGAGCCGAAGGTGCCGTGGGTGGAGCAGGAGGAGCCAGAGTATTGGGAACTGCACACAGAGCACGCCAAGGCCCACGCACGGGCTTTCCGAGTGTGGCTGCGGACCCTGCTCAGCTACTACAACCAGAGCGACGCCGGGTCTCACACCGTCCAGTGGATGTATAGCAGCGAAGTGGGGCCAGATGGGCGCTTTCTCCGCGGGTATCACCAGTATGCCTACGATGGCGAGGATTACATCGCCCTGAATGAGGACCTGAGCTCCTGGACGGCGATGAACCCCGTGGCTCAGATCACCGAGCGCAAGTGGAACGCTGACGAGACAAATGCCCAGCAACACGGGTCCTACCTGAAGGTCACGTGCGTGGAGTTGATCCGCAGACAcctggagaaagggaaggagacgCTGCAGCGCCAGGATCCTCCAAAGACACATGTGACCCATCACCCTATCTCTGATCATGAGGCCACCCTGAGGTGCTGGGCCCTGGGTTTCTACCCTGCAGAGATCACACTGACCTGGCAGCGGGATGGGGAGGACCAAACTCAGGACATGGATCTTGCGGACACCAGACCTGCAGGGGATGGAACTTTCCAGAAGTGGGCAGCTGTGGTGGTGCCTTCTGGAGAGGAGCAGAGATACACCTGCCATGTGCAGCACAAGGGGTTGCGTGAGCCCCTCACCCTGAGATGGGAGCTGTCTCCCCAACCCACCATCCCCATGGTGGGCATCGTTGCTGGCCTGGTTGTCCTTGGAGCTGTGATCACTGGAGCTGTGGTCACTGCTGTGATGTGGAGGAAGAAACCAGTAGAATCTTGTCCCACCAGGACCTGTGATCACAGGGACTCAGATGTCACCTAG

File_name: Hapalemur_griseus_GCA_963575165.fa
>S9
CCCGGCCGCGGGGAGCCCCGGTACATCTCCGTCGGCTACGTGGACGACACGCAGTTCGTGCGGTTCGACAGCGACGCGGCGAGTCCGAGGATGGAGCCGCGGGCGCCGTGGGTGGCGCAGGAGGGGCCGGAGTATTGGGACCGGGAGACACGGATCGCGAAGGACAACGCACAGACTGTCCGAGTGGACCTGCGGACCCTGCGCGGCTACTACAACCAGAGCGAGGCCGggtcTCACACCTTCCAGTGGATGTCTGGCTGCGACGTGGGGCCGGACGGTCGCCTCCTCCGCGGGTATGAGCAGTACGCCTACGACGGCGCCGACTACATCGCCCTGAACGAGGACCTGCGCTCCTGGACCGCGGCGGACACGGCGGCTCAGATCACCAAGCGCAAGTGGGAGGCGGCCGGTGACGCGGAGCGGACGAGGGCCTACCTGGAGGGCACGTGCGTGGACTGGCTGCGCAGATACCTGGAGCACGGGAAGGACGCGCTGCTGCGCGCGGACCCCCCAAAGACACACATGACCCACCACCCCATCTCTGACCGTGAGGCCACCCTGaggtgctgggccctgggcttCTACCCTGCGGAGATCACACTGACCTGGCAGCGGGATGGGGAGGACCAGACCCAGGACACGGAGCTTGTGGAGACCAGGCCTGCAGGGGACGGAACCTTCCAGAAGTGGGCCGCTGTGGTGGTGCCATCTGGAGAGGAGCAGAGATACACGTGCCATGTGCAGCACGAGGGGCTGCCGGAGCCCCTCACCCTGAGATGGGAGCCGCCTTCCCAGCCCAGCGTCCCCGTGGTGGGCATCGTTGCTGGCCTGGTTCTCCTGGTGCTCACTGGAGCTGTGGTCACCGCTGTGatgtggaggaagaggagctcaggtggggaagggCCTGGGCCCCGTGTGCCAACACTGACCCTTTTGTAA
>S28
AGTACAATAACTATCAGCGAACTCTTCTCCTATGACCAGATATAAGTTTGCCATCAAAGGAGTTGGAGAATGTGCCTATCTGAATGACAATGGAATCAGTAGTGCCAGGACCTACACAGATAGGAAGTGGATTTGTAGCAAGCCAAACCATTATAATTTCCTGAAAAGATACAAAGGCCCTTCTGACCATTGGATTGGCCTTAGCAGAGAATCAGCACATCACACTTGGAAATGGACAGACAACACTAAATATGATACCTCTGAGACGGGAAAAGGTGCTCGTAGAGCACTGTTTGGATGCTGCAGAGCACTGTGTGTACGCTGCCTGCCTGGAAGGCTGGATTGGATTTGGAagtaaatgtttttacttttctgaagaCACAAGGAATTGGACATTCAGTCAAACTTTCTGTGCCTCGCTAGAAGCCCACCTTGCTCGGTTTGAAACTCTGGAGGAACtgTCCTAACTACTACTGTGGTTGCACTTTCTATTGCTTTGGCAGATGT

File_name: Colobus_angolensis_palliatus_GCF_000951035.fa
>S1
CTGCTTTTCTCCAGCATCTTGCTATGCAGTCCAGTGAGTACCTTTTGGCTGTTTGGGGTGATTTTCTTCTCTGGTTCATCAGATCAATTGTAGCTTTCCTCTGCCTTCTTACACATAGATGCCAATATAGTGCAAATCTTACTGCTATTGATAGTTTGGCACTATAgAGCGGCTGCCAAGGCCTCAAATTAGAGTGGATTCTACCATCGCTGAGAATGGGATCTGTAATGCCTTCTTGAGGTGTTctgtggaggaaggaggagagaccATCACATATGAGTGGACATCAGTGGGACCAGGGGCTGCTGTGTCCCACGTGGGGTCAGTCCTCAATGGCTCCTGGAGTCTTCGTGACCTGGATTGGATCTATACTTCACAGCTCTGAATCCTGTTAGCTACAGCAACTCTACTCCCATCCTTGCTGCGCAGCTTTGTGCAGGGAATCTAGTTTCACAAAGCAGCTCAACCCCATTGATGGTGAATGGGGTTCTGGGGGAGTCAGTAACTCTTCCCCTGGAGTTTCCTGCAGGAGAGAGGATCCAGTCCATCACTTGGCTTTGCAGTGGGACATCTTTTGCCTTCATAGGGTACACAAATCTACGTGACTCATCCAAAATGGTAAAAGCAACTGAACCTCACCCAGTCCTACTCCCCGCAACTCAGCAACCTGGAGATGGAAGACACAGGCTCTTACAGTGCCCTGATAGCCACAGAGACCTCTGCGAAGCTATCCAGTTACACTCTGAGGATATTCAATGAGTGCATCTAAGTATTGGGAGAAGGCAAGAGATGGGGCTTCAGGGCTGCTGGTAATTTTTTATTCCTTGAGTGTTG
>S9
ATGGCGCCCCGAACCCTCCTCCTGGTGCTCTCAGGGGCCCTGGCCCTGACCCAGACCTGGGCGGGCTCTCACTCCATGAGGTATTTCTACACCGCTGTGTCCCGGCCCGGCCGCGGGGAGCCCTACTTCTTCGCCGTGGGCTACGTGGACGACACGCAGTTCGTGCGGTTCGACAGCGACGCCGAGAGTCCGAGGATGGAGCCGCGGGCGCCATGGGTGGAGCAGGAGGGTCCAGAGTATTGGGACCAGGAGACACAGAACATGAAGAGCGCGGTACAGACCTACCGAGGGAACCTGCGGACCCTGCTCCGCTACTACAACCAGAGCCAGGGCGGGTCTCACACCATCCAGGAGATGTACGGCTGCGACCTGGGGCCCGACGGGCGCCTCCTCCGCGGGTATGAACAGCACGCCTACGACGGCAGGGATTACATCGCCCTGAACGAGGACCTGCGCTCCTGGACCGCCGCGGACATGGCGGCTCGGTTCACCCAGCGGAAGTGGGAGGCGGCCCGTGCGGCGGAGCAGCACAGAACCTACCTGGAGGGCACGTGCGTGGAGTGGCTCCGCAGATACCTGGAGAACGGGAAGGAGACGCTGCAGCGCGCGGACCCCCCCAAGACATATGTGACCCACCACCCCATCTCTGATCATGAGGCCACCCTGAGGTGCTGGGCCCTGGGCTACTACCCTGCGGGGATCACACTGACCTGGCAGCGGGATGGAGAGGAACAAACTCAGGACACGGAGCTCGTGGAGACCAGGCCTACAGGGGATGGAACCTTCCAGAAGTGGGCGGCTGTGGTGGTGCCTTCTGGAGAGGAGCAGAGATACACCTGTCATGTGCAGCATGAGGGTCTGCCCAAGCCCCTCACCTTGAGATGGGAGCCGTTTTCCCAGTCCACCATCCCCATTGTGGGCATCATTGCTGGCCTGGTTCTGCTTGGAACTGTGGTCACTGGAGCTGTGGTTGCTGCTGTGATGTGCAGGAGGAAGAGCTCAGACTTCAGCCAAGCTTCAGATTCAGAATCCACAGTGGGGCTTAAGGAGGCCAGGAAATAA

File_name: Papio_papio_GCA_965153135.fa
>S1
atgTTAAAATTCAATATACAGATACCAAAATGATTCTGTTTGTGGTTTTTGGGATATGCATAGTCACCGGTTTCATCATAATGCTGTTACTTGTTTTGAGGAAAAGAAGAGGCAGGTTTCCTTTCTTCCTACTTGTCTCCTCTCCAGGGTTCCAGGGATTGAGAGTTTGGGGCCTCTGAGACAACTGAGGACCATACAAGTTAACAATTACAGTCAGCTCTTTCAGAATAGGACCTGTGAGATCCATCTGACCTGCTCTGTGGAGGATGCAGATGACAATGTCTCATTCAGATGGGAGGCCTTGGGAAGCACACTTTCAAGTGAGCCAAACATCACTACCTCCTGGGACCCCAGGATTTCCGGTGAACAGGACTACACCTGCATAGCAGAGAATGCTGTCAGCAATTTatccttctctgtctctgcccAGAAGCTTTGCGGAGGGAATCTAGTTTCACAAAGCAGCTCAACCCCACTGATGGTGAATGGGGTTCTGGGGGAGTCAGTAATTCTTCCCCTGGAGTTTCATGCTGGAGAGATGATTGAGTCCATCACTTGGCTTTGCAATGGAACATCTCTTGCCTTCATAGAACCCTCTGAAACCAAAAGTCCAAAAATCCACGTGACTCATCCTAAACAGCGAAAGCGACTGAACTTCACCCAGTCCTACTCCCTGAAACTCAGCAACCTGGAGATGGAAGACACAGGCTCTTACAGTGCCCAGATAACCACAGAGACCTCTGTAAAGCTGTCCAGTTACACTCTGAGGATATTCAATGGAGAAAAGAGATTGGGGAAAGGGCGATCAAACGTTCTGTAAAGCTCCCCAAtcgttttttaaattgtatacat
>S8
GTAGAAGTGTTGCATGCCTCATTACCGGGAAGCAGCATCCACACAGGGGCTAAaGCCATCTTCCCAGTCCACCATCCCCATCGTGGGCATTGTTGCTGGCCTGGCTGTCCTAGCAGTTGTGGTCACCGGAGCTGTGGTCGCTGCTGtgatgtggaggaggaagagctcagATCCCCCAAAGACACACGTGACCCACCACCCCGTCTCTGACCATGAGGCCACCCTGAGGTGCTGGGCCCTGGGCTTCTACCCTGCGGAGATCACACTGACCTGGCAGCGGGATGGGGAGGATCAAACTCAGGACACCGAACTTGTGGAGACCAGGCCCGCAGGGGATGGAACCTTCCAGAAGTGGGGAGCTGTGGTGGTGCCTTCTGGAGAAGAGCAGAGATACACGTGCCATGTGCAGCACAAGGGGCTGCCAGAGCCCCTCACCCTGAGATGGGGGTCTCACACCCTCCAGAAGATGTATGGCTGCGACCTGGGACCCGACGGGCGCCTCCTCCGCGGGTATGACCAGTTGGCCTACGACGGCAAGGATTACATCGCCCTGAACGAGGACCTGCGCTCCTGGACGGCCGCGGACATGGCGGCTCAGAACACCCAGCGCAAGTGGGAGGCGGCCCGTGCGGCGGAGAAGCTGAGAGCCTACCTGGAGGGGACGTGCGTGGAGTGGCTCCGCAGATACCTGGAGAACGGGAAGGAGACACTGCAGCGCTCGCACTCCTTGAGGTATTTCCACACCGCCGTGTCCCGGCCCGGCCGCTGGGAGCCCCACTTCATCGCCGTGGGCTACGTGGACGACACGCAGTTCGTGCGGTTCGACAGCGACGCCGCGAGTCCGAGAGAGGAGCCGCGGGCACCGTGGGCGGAGCAGGAGGGGCCGGAGTATTGGGAAGAGCAGACACGGATCGCCGAGGCCAACGCACAGACTGACCGAGGGAACCTGCGGAACCTGCGCGGCTACTACAACCAGAGCGAGTGGGatgtgtgtgtttataagtgtgtatatgtatgtatctgtacatatttatgtatataagcaggtatgtgtat
>S9
CCCCAGGTAGAAGTGTTTCCTGCCTCGTTACTGGGAAGCAGCATCCACACAGGGGCTAAAGCCGTCTTCCCAATCCACCATCCCCATTGTGGGCATCGTTGCTGGCCTGGCTGTCCTAGGAGCTGTGGTCGCTGCTGTGATGTGGAAGAGGAAGAGCTTAGATCCCCCAAAGACACACGTGGCCCACCACCCCGTCTCTGACCATGAGGCCACCCTGAGGTGCTGGGCCCTGGGCTTCTACCCTGCGGAGATCACACTGACCTGGCAGCGGGATGGGGAGGAGCAAACTCAGGACACTGAGCTTGTGGAGACCAGGCCTGCAGGGGATGGAACCTTCCAGAAGTGGGCAGCTGTGGTGGTGCCTTCTGGAGAAGAGCAGAGATACACGTGCCATGTGCAGCACAAGGGACTGCTGGAGCCCCTCACCCTGAGATGGGGGTCTCACACCTTCCAGTGGATGTACGGCTGCGACCTTGGGCCCGACGGGCGCCTCCTCCGCGGGTACCGGCAGTTCGCCTACGACGGCAGGGATTACATCGCCCTGAACGAGGACCTGCGCTCCTGGACCGCCGCAGACACGACGGCTCAGATAACGCAGCGCAAGTGGGAGGCGGCCCGTGCGGCGGAGAAGCTGAGAGCCTACCTGGAGGGCGAGTGCCTGGAGTGGCTCCGTAGATACCTGGAGAACGGGAAGGAGACGCTGCAGCACGCGGGCTCCCACTCCTTGAGGTATTTCAGCACCGCTGTCTCCCGGCCCGGCCGCGGGGAGCCCTGGTACCTCGAAGTCGGCTACGTGGACGACACGCAGTTCGTGCGGTTCGACAGCGACGCGGCGAGTCCGAGGATGGAGCCGCGGGCGCCGTGGATGGAGCAGGAAGTGCCAGAGTATTGGGACCGGAACACACGGAACGCCAAGGTCAACGCAGAGACTTTCCGAGGGGACTTGAGGAACCTGCTCCGCTACTACAACCAGAGCGAGGCAGATGGTGCCCCGAaccctcctcctgctgctctcGGGGGCCCTGGCCCTGACCGAGACCTGGGTGG

File_name: Microcebus_tavaratra_GCA_008750935.fa
>S9
ATGGCGGTCCCGGCGCCCCGAGCCCCGCTCCTGCTGCTGTGGGGGGCCCTGGCCCTGACGGAGACGCGGGCGGgctcCCACTCCCTGAGGTATTTCGACACCGCCGTGTCCCGGCCCGGCCGCGGGGATTCCCGCTTCGTCTACGTCGGCTACGTGGACGACACGCAGTTCGTGCGGTTCGACAGCGACGCGGCGAGTCCGAGGATGGAGCCGCGGGCGCCGTGGGTGGAGCGGGAGGGGCCGGAGTACTGGGACGAGGAGACTCGGGTCGCCAAGGACGACGCGCAGAATGACCGAGTGAACCTGCGGACCCTGCGCGGCTACTACAACCAGAGCGACGCCGgctcTCACACCTTCCAGAGGATGTATGGCTGCGACGTGGGGCCCGACGGTCGCCTCCTCCGCGGGTACTATCAGTACGCCTACGACGGCGCCGACTACCTCGCCCTGAACGAAGACCTGCGCTCCTGGACCGCGGCGGACACGGCGGCTCAGATCACCAAGCGCAAGTGGGAGGCGGCCGGTGGGGCGGAGCATGAAAGGGCCTACCTGGAGGGAACGTGCGTGCACTGGCTCCGCAGATACCTGGAGCACGGGAAGGACACGCTGCTGCGCGCGGAACCCCCAAGGACACACGTGACCCACCACCCCAGCTCTGAGCGTGAGGCCACCCTGaggtgctgggccctgggcttcTACCCTGCGGAGATCACACTGACCTGGCATCGGGATGGGGAGGACCTGACCCAGGATATGGAGTTTGTGGAGACCAGGCCTGCAGGGGATGGAACCTTCCAGAAATGGGCAGCTGTGGTGGTGCCTCCAGGAGAGGAGCAGAGATACACATGCCATGTGGAGCACGAGGGTCTGCCGGAGCCCCTCACCCTGAGATGGGAGCCACCTTCCCAGCCCGGCATCCCCATGTTGGGCATCATTGCTGGCCTGGTTGTCCTTGGAGCTGTGCTTATTGGGGCTGTGGTCGCCGCTGTGATTTGGAGGAAGAAGAGCTCAGGCAGCGACAGTGCCCAGGGCTCAGATGTGTCTCTCACAGCTTGTAAAGGTGAGAGCCTGGGGGCCTGA
>S28
GTCACATTGTAATTTGTTATATTCGTctatcaaaaatattatcaatatgcATTCATAATTTCTGTTGAgTTTGCCATCAGAGGAGTTGGAGAATGTGCTTATCTGAATGACAATGGAATCAGTAGTGCCAGGAACTACACAGATCGGAAATGGATTTGTAGCAAGCCAAACAAATTTTCTGAGAAGATACAAGGGCCCTTCTGAGCATTGGATTGGCCTCTGCAGAGAATCAGCACATCACATTTGGAAATGGACAGACAACACTGAATATGATATCTCTGAGAGAGGAAAAGGTGCCGTTAGAGCACTCTGTGCATACTGCCTGCCCGGAAAGGTGGATTGGATTTGGAagtaaatgtttttacttttctgaagaCACAAGGAATTGGACGTTCAGTCAAACTTTCTGTGCCTCCTTAGAAGCCCACCTTGCTCACTTTGAAACTCCGGAAGAACTGGATGGTAAATGAAAAAAGAGATGGACCTGTTAATATCAATGTACACCTCAGAAAGTCAGGGGGACAG

File_name: Chlorocebus_pygerythrus_GCA_963575115.fa
>S1
ATGAAACCTCTTGCTcagcttctcttctttctcctccagtTCCAGAAAGGGAATCTAGTTTCACAAAGCAGCTCAACCCCATTGATGGTGAATGGGGTTCTGGGGGAGTCAGTAACTCTTCCCCTGGAGTTTCCTGCAGGAGAGAGGATTCAGTCCATCACTTGGCTTTGCAGTGGGACATCTTTTGCCTTCATAGTACTCTATGAAGATCCACAAATCTACGTGACTCATCCGAAATGGCAAAAACGACTGAACTTCACCGAGTCCTACTCCCCGCAACTCAGCAACCTGGAGATGGAAGACACAGGTTCTTACAGTGCCCTGATAGCCACAGAGACCTCTGCAAAACTATCCAGTTACACTCTGAGGATATTCAAGCGGCTGCCAAGGCCTCAAATTAGAGTGGATTCTACCATCTCTGAGAATGGGATCTGTAATGCCATCTTGAGGTGTTctgtggaggaaggaggaaagaccATCACATATGAGTAGACATCAGTGGGACCAGGGGCTGCTGTGTCCCACGTGGGGTCAGTCCTCAATGGCTCCTGGAGTCTTCGTGACCTGGATTGGATCTACACTTGCACAGCTCTGAATCCTGTTAGCTACAGCAACTCTACTCCCATCCTTGCTGCACAGCTTTGTGCAGCAGCCCTTGTCACCTGCCAACAACCCTCATTCCACTTACACACATGTGCTCTGTCCTCTCtcattctactttctctctttcaGATTCCAAAGCAACTGAAGCCACCTATCACTCAGGTGATAAGAGACCACCAGTACCCCAAGAGAGCCAGGCTGTGCCTAACTGAGGCCATTACTTTTCTGTGGCTCGATTAA
>S9
ATGGTGCCCCGAaccctcctcctgctgctctcGGGGGCCCTGGCCCTGACCGAGACCTGGGTGGGCTCCCACTCCTTGAGGTATTTCAGCACCGCTGTCTCCCGGCCCGGCCGCGGGGAGCCCTGGTACCTCGAAGTCGGCTACGTGGACGACACGCAGTTCGTGCGGTTCGACAGCGACGCGGCGAGTCCGAGGATGGAGCCGCGGGCGCCGTGGATGGAGCAGGAGGGGCCGGAGTATTGGGACCGGAACACACGGAACGCCAAGGTCAACGCGGAGACTTTCCGAGGGGACTTGAGGAACCTGCTCCGCTACTACAACCAGAGCGAGGCAGGGTCTCACACCTTCCAGTGGATGTACGGCTGCGACCTGGGGCCCGACGGGCGCCTCCTCCGCGGGTACCGGCAGTTCGCCTACGACGGCAAGGATTACATCGCCCTGAACGAGGACCTGCGCTCCTGGACCGCCGCGGACACAACGGCTCAGATAACGCAGCGCAAGTGGGAGGCGGCCCGTGCGGCGGCGAAGCTGAGAGCCTACCTGGAGGGCGAGTGCCTGGAGTGGCTCCGTAGATACCTGGAGAACGGGAAGGAGACGCTGCAGCACGCGGACCCCCCAAAGACACACGTGGCCCACCACCCCGTCTCTGACCATGAGGCCACCCTGAAGTGCTGGGCCCTGGGCTTCTACCCTGCGGAGATCACACTGACCTGGCAGCGGGATGGGGAGGAGCAAACTCAGGACACTGAGCTTGTGGAGACCAGGCCAGCAGGGGATGGAACCTTCCAGAAGTGGGCAGCTGTGGTGGTGCCTTCTGGAGAAGAGCAGAGATACACGTGCCATGTGCAGCACAAGGGGCTGCTGGAGCCCCTCACCCTGAGATGGGAGCCGTCCACCATCCCCATTGTGGGCATCGTTGCTTGCCTGGCTGTCCTAGGAGCTGTGGTCGCTGCTGTGATGTGGAAGAGGAAGAGCTTAGGTAGGgaaggggtgagggCACGTGTGACAATGAAGGACAATGTATCACCTTGA

File_name: Eulemur_fulvus_GCA_963573725.fa
>S9
CCTGGGCCCCATGTGCCAACACTGACCCTTTTGTAAAGCCGCCTTCCCAGCCCAGCGTCCCCATGGTGGGCATCGTTGCCGGCCTGGTTCTCCTTGGAGCTGCGCTCGCTGGAGCTGTGGTCGCTGCTGTGAAGTGGAGGAAGAAGAGCtcaggtggggaagggACCCCCCAAAGACACACGTGACCCACCACCCCATCTCTGACCGTGAGGCCACCCTGaggtgctgggccctgggcttCTACCCTGCGGAGATCACACTGACCTGGCAGCGGGATGGGGAGGACCAGACCCAGGACACGGAGCTTGTGGAGACCAGGCCTGCAGGGGACGGAACCTTCCAGAAGTGGGCGGCTGTGGTGGTGCCGTCTGGAGAGGAGCAGAGATACACGTGCCTTGTGCAGCACGAGGGGCTGCCGGAGCCCCTCACCCTGAGATGGGggtcTCACACTATCCAGAGGATGTCTGGCTGCGACGTGGGGTCGGACGGTCGCCTCCTCCGCGGGTACTGGCAGTTCGCCTACGACGGCGCCGACTACATCGCCCTGAACCAGGACCTGCGCTCCTGGACCGCGGCGGACACGGAGGCTGAGATCACCAAGCGCCAGTGGGAGGAGGCCGGTTGGGCGGAGCAGAAGAGGGCCTACCTGGAGGAGGAGTGCGTGGACTGGCTCCGCAGATACCTGGAGCACGGGAAGGACACGCTGCTGCGCGCGGATGAGGTATTTCTACACCGCCGTGTCCCGGCCCGGCCGCGGGGAGCCCCGCTTCATCATCGTCGGCTACGTGGACGACACGCAGTTCGTGCGGTTCGACAGCGACGCCGCGAGTCCGAGGATGGAGCCGCGGGCGCCGTGGGTGGCGCAGGAGGGGCCGGAGTATTGGGACGAGGAGACACGGAGAGCCAAGGGCGCCGCACAAAATTTCCGAGTGTGCCTGCGGACCCTGCTCGGCTACTACAACCAGAGCGAGGCCG
>S28
ATGATCCTAACTATTACTGTGGTTGCACTTTCTATTGCTTTGGCAGTGAGAGGGGAAAAGGTGCTCGTAGAGCACTGTTTGGATGCTGCAGAGCACTGTGTGTATGCTGCCTGCCCGGAAGGCTGGATTGGATTTGGAagtaaatgtttttacttttctgaagaCACAAGGAATTGGACATTCAGTCAAACTTTCTGTGCCTTGGTAGAAGCCCACCTTGCTCGGTTTGAAACTCTGGAGGAACTGAATTTCCTGAAAAGATACAAAGGCCCTTCTGACCATTGGATTGGCCTTAGCAGAGAATCAGGACGTCACTCTTGGAAATGGACAGACAACACTGAATATGATACCTCGTTTGCCATCAGAGGAGATGGAGAATGTGCCTATCTGAATGACAATGGAATCAGTAGTGCCAGGACCTACACAGATAGGAAGTGGATTTGTGGCAAGCGAAACCATTATGTATTTGGATATGAGTCGATGGTTATATTTTGA

File_name: Alouatta_palliata_GCA_963573975.fa
>S1
ATGACCTGGGAGGTGAAGGACTCAGCAGGGATTTTGTCaggaacatttttaaaaccttttcctTCTGTGTTTACAGGGAATCTGGTTTCACAAACCAGCTCAACCCCACTGAGGGTGAACGGGGTTCTGGGAGAGTCAGTAACTCTTCCCCTGGAGTTACCTGCAGGAGAGAAGATCAAGTCCATTACCTGGCATTACAATGGAGCATCTATTGCCTTGATAGTACCCTCTGAAGCCAAAAGTCCACAAATCATCGTGACTAATCCGAAATGGGGAAAGCGACTGAACTTCACCCAGTGCTACTCCCTGCAACTCAGCAACCTGGAGATGGAAGACGCAGGCTCTTTCAGTGCCCAGATGTCCTCAGAGACCTCTGTGAATGTGTCCAGTTACACTCTGAGGATATTCCGAAAACTGAAGAACATACAAGTTACCAATCACAGTCAACTATCTCAGAATAGGATCTGTGAGATCCATCTGACTTGTTCTGTGGAGGATCCAGATGACAACATCTCATTCAGATGGGAGGCCTTGGGAAAGACACTTCTAAGCGAGCCAAACCTCACTACCTCCTGGGATCCCAGGAATTCCAGTGAACAGGACTACACCTGCATAGCAGAGAATGCTGTCAGCAATTTatccttctctgtctctgcccAGAAGCTTTGCGGAGatgtTGAAAATCAATATACAGATACCAATATGATTCTGGTTGTGGTTCTTGGGATATGCGTAGTCACATTCATCATCGTGCTTTTACTTGTTTTGAAGAAAAGAAGAGCAGGTTTCCTTTCTTTGTGCTTGTCTCTTCTCCAAgttcccttcctttctctactCAGCAAACACAGGGTCCTGGTGAGCATTCAGACTCTTAACTCTCTGTCATAA
>S9
ATGGCGGTCATGGTACCCCGAACTCTCCTCCTGCTGCTCTTCGGGGCCCTGGCCCTGACCCAGACCTGGGCGGGCTCCCACTCCATGAGGTATTTCCACACCTCCGTGTCCCGGCCCGGCCGCGGGGAGCCCCGGTACATCTCCGTGGGCTACGTGGACGACACGCAGTTCGTGCGGTTCGACAGCGACGCCGCGATTCCGAGGATGGAGCCGCGGGCACAGTGGATGGAGAAGGTGGGGCCGGAGTATTGGGGCCGAGAGACACGGATCTCCAAGGCCAACGCACAGACTTCCCGAGTGAACCTGCGGATCCTGCGCGGCTACTACAACCAGAGCGAGGCCGGGTCTCACACCGTCCAGAGGATGTCTGGCTGCGACCTGGGGCCCGACGGGCGCTTCCTCCGCGGGTATAACCAGTACGCCTACGATGGCAAGGACTACATCGCCCTGAACGAGGACCTGCGCTCCTGGACCGCCGCGGACCTGGCGGCTCAGATCACCCAGCGCAAGTGGGAGTCGGACAATGAGGCGGAGCGAAGGAGAGCCTACCTGGAGGGCACGTGCGTGGAGTGGCCCGCAGACACCTGGAAAACGGGAAGGAGAGGCTGCAGCACGCGGAGCCCCCTAACACACACGTGACCCATCACCCCATCTCTGACCATGAGGCCACCCTGAGGTGCTGGACCCTGGGCTTCTACCCTGCGGAGATCACAGTGACCTGGCAGCGGGATGGGGAGGACCAGACCCAGGACATGGAGCTAATAGAGACCAGGCCCGCAGGGGATGGAACCTTCCAGAAGTGGGCGGCTGTGGTGGTGCCTGCTGGAGAGGAGCAGAGATATACATGC

File_name: Cercopithecus_albogularis_GCA_023783535.fa
>S1
gtgTTAAAATTCAATATACAGATACCAAAATGATTCTGTTTGTGGTTTTGGGGATATGCATAGTCACCGGTTTCATCATAATGCTGTCACTTGTTTTGAGGAAAAGAAGAGGCAGGTTTCCTTTCTTCCTACTTGTCTCCTCTCCAGGGTTCCAGGGATTGAGAGTTTGGGGCCTCTGAGACAACTGAGGAACATACAAGTTAACAATTACAGTCAGCTCTTTCAGAATAGGACCTGTGAGATCCATCTGACTTGCTCTGTGGAGGATGCAGATGACAACGTCTCATTCAGATGGGAGGCCTTGGGAAGCACACTTTCAAGTGAGCCAAACATCACTACCTCCTGGGACCCCAGGATTTCCGGTGAACAGGACTACACCTGCATAGCAGAGAATGCTGTCAGCAATTtatccttctctgtctctgcccAGAAGCTTTGCGGAGGGAATCTAGTTTCACAAAGCAGCTCAACCCCACTGATGGTGAATGGGGTTCTGGGGGAGTCAGTAATTCTTCCCCTGGAGTTTCATGCTGGAGAGATGATTGAGTCCATCACTTGGCTTTGCAATGGAACATCTCTTGCCTTCATAGAACCCTCTGAAACCAAAAGTCCAAATATCCGCGTGACTCATCCTAAACAGCGAAAGCGACTGAACTTCACCCAGTCCTACTCCCTGAAACTCAGCAACCTGGAGATGGAAGACACAGGCTCTTACAGTGCCCAGATAACCACAGAGACCTCTGTAAAGCTGTCCAGTTACACTCTGAGGATATTCAATGTTGTGGCTGTTCCAGTCGCTCCTGTTTGTCTTCTGCTTTGGCCCAG
>S9
ATGATGTCAGCCTTCATCACCTGCCTAAGGTTTTTATGCAAAcacgttgtcacgtCTCAGTATTTTAGCACCACCGTGTCCCGGCCCGGCCGCGGGGAGCCCTGCTTCATCGCCGTGGGCTACGTAGAGGCCACGCAGTTCATGCGGTTCGACAGTGACGCCGCGAATCCGAGGATGGAGCCGCGAGCGCCGTGGGTGGAGCAGGAGGGGCCAGAGTATTGGGACCGGGAGATAAGAAGCGCCAAGACCCACGCAGAGAGTTTCCAAGGGAACTTGCAGACCCTGTTTCGCTACTATGAGAGCGAAGCCGGGTCTCATACCCTCCAGTGGATGCATGGCTGCGACCTGGGGCCCGACGGGCGCTTCCTCCGCGGATATGAACAGTTCGCCTACGACGGCAAGGATTATCTCACCCTGAATGAGGACCTGCGCTCCTGGTCCGCGGTGGACACGGTGGCTCAGATCTCTGAGCGAAAGTTAAATGATGGCTCTGAGGCGGAGCACCAGAGAGCCTACCTGGAAGACACATGCGTGGAGTGGCTCCGTAGATACCTGGAGAATGGGAAGGAGACGCTGCAGCGCCCGGGTAAGAGGAACCCCCCAAAGACACACGTGACCCACCACCCCGTCTCTGATCATGAGGCCACCCTGAGGTGCTGGGCCCTGGGCTTCTACCCTGCAGACATCACAGTGACCTGGCAGCGGGATGGGGAGGACCAGACCCAGGACACGGAGCTTGTGGAGACCAGGCCTGCAGGGGATGGAACTTTCCAGAAGTGGGCAGCTGTGGTGGTACCTTCTGGAGAGGAGCAGAGATACACGTGCCATGTGCAGCATGAGGGGCTACCCGAGCCCCTCACCCTGAGATGGGAGCCGTCTTCCCAGTCCACCATCCCCATCGTGGGCATCATTGCTGGCCTGTTTCTCCTTGGAGCTGTGGTCACTGGAGCTGTGGTTGCTGCTGTGatgtggaggaggaagagctcagGTAGCGACGGTGCCCAGGGATCTGATGAGTCTCTCACAGCTTATAAAAGTGAGATTCTGGGGGTCTGa

File_name: Eulemur_sanfordi_GCA_963573705.fa
>S9
ATGGGGGTTACGGCGCCCCAAactctcctgctgctgctctcGGGGGCCCTGGCCCTGACCGGGACCTGGGCGGgtcCCCACTCCATGAGGTATTTCTACACCGCCGTGTCCCGGCCCGGCCGCGGGGAGCCCCGGTACATCGAAGTCGGCTACGTGGACGACACGCAGTTCGTGCGGTTCGACAGCGACGCCGCGAGTCCGAGGATGGAGCCGCGGGCGCCGTGGGTGGCGCAGGAGGGGCCGGAGTATTGGGACTGGAACACACGGAGAGCCAAGGGCAACGCACAGAATTTCCGACTGTGCCTGCAAACCCTGCGCGGCTACTACAACCAGAGCGAGGCCGggtcTCACACCTTCCAGAGGATGTCTGGCTGCGACGTGGGGCCGGACGGTCGCTTCCTCCGCGGGTACAGGCAGTACGCCTACGACGGCGCCGACTACATCGCCCTGAACGAGGACCTGCGCTCCTGGACCGCGGCGGACACGGCGGCTCAGATCACCAAGCGCAAGTGGGAGGCGGCCCGTGTGGCGGAGCAGGCGAGGGACTACCTGGTGGAGAAGTGCGTGGACTGGCTCCTCAGACACCTGGAGCACGGGAAGGACACGCTGCTGCGCGCAGACCCCCCGAAGACACACGTGACCCACCACCCCATCTCTGACCGTGAGGCCACCCTGaggtgctgggccctgggcttcTACCCTGCGGAGATCACACTGTCCTGGCAGCGGGATGGGGAGGACCAGACCCAGGACACGGAGCTTGTGGAGACCAGGCCTGCAGGG
>S28
GTATTTGGATATGAGTCGATGGTTATATTTTGAGTTTGCCATCAGAGGAGATGGAGAATGTGCCTATCTGAATGACAATGGAATCAGTAGTGCCAGGACCTACACAGATAGGAAGTGGATTTGTGGCAAGCCAAACCATTATAATTTCCTGAAAAGATACAAAGGCCCTTCTGACCATTGGATTGGCCTTAGCAGAGAATCAGGACGTCACTCTTGGAAATGGACAGACAACACTGAATATGATACCTCTGAGAGGGGAAAAGGTGCTCGTAGAGCACTGTTTGGATGCTGCAGAGCACTGTGTGTATGCTGCCTGCCCGGAAGGCTGGATTGGATTTGGAagtaaatgtttttacttttctgaagaCACAAGGAATTGGACATTCAGTCAAACTTTCTGTGCCTTGGTAGAAGCCCACCTTGCTCGGTTTGAAACTCTGGAGGAACTGTCCTAACTATTACTGTGGTTGCACTTTCTATTGCTTTGGCAGATGA

File_name: Hylobates_klossii_GCA_963574335.fa
>S1
ATGGTcaggaacatttttaaaacctttccTTCTGTGTTTACAGGGAACGTAGTTTCACAAAGCAGCTCAACCCCATTGATGGTGAACGGGATTCTGGGGGAGTCAGTAACTCTTCCCCTGGAGCTTCCTGCAGGAGAGAAGGTCAACATCATCACTTGGCTTTGCAATGGAACATCTCTTGCCTTCATAGTACTCTGTGAAACCAAAAGTCCAGAAATCCACATAACTAATCCGAAACAGGGAAAGCGACTGAGCTTCACCCAGTCCTACTCCCTGCAACTCAGCAACCTGGAGATGGAAGACACATGCTCTTACAGTGCCCAGATATCCACAGAGACCTCTTTAAAGCTGTCCAGTTACACTCTGAGGATATTAAGACAACTGAGGAACATACAAGTTACCAGTCACAGTCAGCTATTTCAGAATAAGACCTGCGAGCTCCATCTGACTTGCTCTGTGGAGGATGCAGATGACAATGCCTCATTCAGatgggaggccttgggaaacacACTTTCAAGTCAGCCAAACCTCACTATCTCCTGGGACCCCAGGATTTCCAGTGAACAGGACTACACCTGCATAGCAGAGAATGCTGTCAGTAATTTatccttctctgtctctgcccAGAAGCTTTGCGGAGatgTTAAAATTCAATATACAGATACCAAAATGATTCTGTTTATGGTTTCTGGGATATGCATAGTCACCATTTTCATCATACTGCTGTTACTTGTTTtgaggaaaagaagaggcaggTTTCCTTTCTTCCTACTTGTCTCTTCTCCAAGGTTCCAGGGATTGAGAGCTTGGGGCCTCTGA
>S9
AGTATCACCTTGATGACTGTGATGATGGGGACCTGAAGCCGTCTTCCCAGCCCACCATCCCCATTGTGGGCATCATTGCTGGCCTGGTTCTCCTTGGAGCTGTGATCACTGGACCTGTGGTCGCTGCTGTGATGTGGAGGAGGAAGAGCTCAGGTGGGGAAGGGGTGAAGGATGGGACCCCCCCAAGACACATATGACTCACCACCCCATCTCTGACCATGAGGCCACCCTGAGGTGCTGGGCCCTAGGCTTCTACCCTGCGGAGATCACATTGACCTGGCAGCGGGATGGGGAGGACCAGACCCAGGACACGGAGCTTGTGGAGACCAGGCCTGCAGGGGATGGAACCTTCCAGAAGTGGGCGGCTGTGGTGGTGCCTTCTGGAAAGGAGCAGAGATACACCTGCCATGTGCAGCATGAGGGTCTGCCCGAGCCCCTCACCCTgagatgggggaaggagggagatgggGGTTCTCACACCATCCAGATAATGTATGGCTGCGACATGGGGCCCGACGGGCGCTTCCTCCGCGGGTACCGGCAGGACGCCTACGATGGCAAGGATTACATCTCCCTGAACGAGGACCTGCGCTCTTGGACCGCGGCGGACATGGCGGCTCAGATCACCAAGCGCAAGTGGGAGGCGGCCGGTGTGGCGGAGCAGGACAGAGCCTACTTGGAGGGGACGTGCATGGAGTGGCTCCGCAGACACCTGGAGAACGGGAAGGAGACGCTGCAGCGCGCGGGCTCCCACTCCATGAGGTATTTCAGCACCACCGTGTCCCGGCCCGGACATGGGGAGCCCCGGTACCTCGAAGTCGGCTACGTGGACGACACGCAGTTCGTGCGGTTCGACAGCGACTCCGCGAGCCCGAGGATGGAGCCGCGGGCGTCGTGGGTGGAGCAGGAGGGGCCGGAGTATTGGGACCAGAACACACGGAACTCCAAGGCCAACGCACAGCGTGACCGAGTGGACCTAGGGACCCTGCGCGGCTACTACAACCAGAGCGAGGCCGATGGAGCCCCGAACCCTCCTCCTGCTACTCTCGGGGACCCTGGCCCTGACCCAGACCTGGGCGG

File_name: Brachyteles_hypoxanthus_GCA_049997475.fa
>S1
ATGGCAACAGCGTTGACTGCCTCAAGGTCTCAAGCACCAGTCTTCACCGCGGAAAGCATGTTGTGGCTGTTCCAGTTGCTCCTGCTTGCCTTCTGCTTTGGCCCAGGGAATCTAGTTTCACAAACCAGCTCAACCCCATTGGTGGTGAACGGGGTTCTGGGAGAGTCAGTAACTCTTCACCTGGAGTTTCCTGCAGGAGAGAAGATCAAGTCCATTACTTGGCATTACAATGGAGCATCTATTGCCTTCATAGCACCCTCTGAAGCCAAAAGTCCACAAATCATTGTGACTAATCCGAAATGGGGAAAGCGACTGAACTTCACCCAGTGCCACTCCCTGCAACTCAGCAACCTGAAGATGGAAGACACAGGCTCTTACAGTGCCCAGATGTCCTCAGATACCTCTGCAAATATGTCCAGTTACACTCTGAGGATATTCAaaaaactgaagaacATACAAGTTACCAATCACAGTCAACTATCTCAGAATAGGATCTGTGAGATCCATCTGACTTGTTCTGTGGAGGATCCAAATGACAACATCTCATTCAAATGGGAGGCCTTGGGAAAGACACTTCTAAGTCAGCCAAACCTCACTACCTCCTGGGACCCCAGGAATTCCAGTGAACAGGACTACACCTGCATAGCAGAAAATGCTGTCAGCAATTtatccttctctgtctctgcccgGAAGCTTTGCGGAGatgTTGAAAATCAATATACAGATACCACTATGATTCTGGTTGTGGTTCTTGGGATATGCATAGTCACGTTCATCATCGTGCTGTTACTTGTTTTGAGGAAAAGAAGAGCAGGTTTCCTTTCTTTGTGCTTGTCTCTTCTCCAAGTTTCCATGGTTTGA
>S9
aGCCATCTTCCCAGCCCACCATCCCCATCGTGGGCATCGTTGCTGGCCTGGCTATCCCCCAAAGACACAAGTAACCCACCATGCCGTCTCTGACCATGAGGCCACCCTGAggtgctgggccctgggcttcTACCCTGCGGAGATCACACTGACCTGGCAGCGGGATGGGGAGGATCAAACTCAGGACACGGAGCTTGTGGAGACCAGGCCAGCAGGGGATGGAACCTTCCAGAAGTGGGCGGCTGTGGTGGTGCCTTCTGGGGAAGAGCAGAGATACACGTGCCATGTGCAGCACGAAGGGCTGCTGGAGCCCCTCACCCTGAGATGGGGGTCTCACACCGTCCAGGAGATGCATGGCTGCGACCTGGGGCCGGATGGGCGCTTCCTCCGCGGGTATTACCAGTCAGCCTACGACGGCAAGGATTACATCTCGCTAAATGAGGACCTGTACTCTTGGACCGCTGCGGACACGGCGGCTGAAATCACCCAGCGCAAGTGCGAGGCGGCCAATGAGGCTGAGGAGTGGAGAGCCTACCTGGAGGGCGAGTGCGTGGAGTGGCTCCGCAGACATCTGGAGAACGGAAAGGAGACCCTGCAGCGCGCGGACTCCCACTCCTTGAGGGTTTTCCTCACCACCGTGTCCCGGCCCGGCCGCGGGGAGCCCCGCTTCATCTCCGTGGGCTACGTGGACGACACGCAGTTCATGCGGTTCGACAGCGACGCCGCGAGTCCGAGGTTGGAGCCGCGGGCGCCGTGGATGGAGAAGGTGGGGCCGGAGTATTGGGAGGAGCAGACAGGGATCTGCAAGGCCACCGCACAGACTTCCCGAGCGTACCTGCGGACCCTGCGCGGCTACTACAACCACAGCGAGGCCAATGGCTGTCATGGCGCCTCGAaccctcctcctgctgctctcGGGGACCCTGGCCCTGACCGAGACCAGGACGG

File_name: Plecturocebus_cinerascens_GCA_963573415.fa
>S1
ATGGCAACAGCGTTGACTGCCTCAAGGTCTCAAGCTCCAGTCTTCACCACGGAGAGCATGTTGTGGCTGTTCCAATTGCTCCTGTTTGTCTTCTGCTTTGGCCCAGGGAATCTAGTTTCACAAACCAGCTCAACCCCATTGACAGTGAACGGGGTTCTGGGGGAGTCAGTAACTCTTCCCCTGAAGTTTCCTGCAGAAGAGAAGATCAAGTCCATTACTTGGCATTACAATGGAGCATCTATTGCCTTCATAGCACACTGTGAAGCCCAAAGTCCACAAATCCACGTGACTAATCCGAAATGGGGAAAGCGATTGAACTTCACCCAGTGCTCCTCCCTGCAACTCAGCAACCTGGAGATGGAAGACACAGGCTCTTACAGTGCCCAGATGACCTCAGAGACCTCTGCAAATGTGTCCAGTTATACTCTGAGGATATTCAGAAAACTGAAGAACATACAAGTTACCAATCACAGTCAACTATCTCAGAATAGGATCTGTGAGATCCATCTGACTTGTTCTGTGGAGGATCCAAATGACAACATCTCATTCAAATGGGAGGCCTTGGGAAAGACACTTCTAAGTGAGCCAAATCTCACTACCTCCTGGGACCCCAGGAATTCCAGTGAACAGGATTACACCTGCATAGCAGAGAATGCTGTCAGCAATTTATCCTTCTCCGTCTCTGCCCAGAAGCTTTGCGGAGatgTTGAAAATCAATATACAGATACCAAAATGATTCTGGCTGTGGTTCTTGGGACATGCATAGTCATATTCATATTCATCATCGTGCTGTTActttttttgaagaaaagaagagCAGGTTCCCTTTCTTCGTGCTTGTCTCTTCTCCAAGGTTCCAGGGTTTGA
>S9
GTAGAAGTCCATCAGCCTCACCTGTAGGGCTTGTTACATAAAGCCATCTTCCCAGCCCACCATCCCCATCGTGGGCATCCTTGCTGGCCTGGCTGTCCTGGGAGCTGTGGTCACTGGAGCTGTGGTCGCTGCTGTGATGTGGAGGAGGAAAAGCTCAGACCCCCCAAAGACACAAGTAACCCGCCACGCCGTCTCTGATCATGAGGCCACCCTGACGTGCTGGGCCCTGGGCTTCTACCCTGCGGAGATCACACTGATGTGGCAACAGGATGGGGAGGACCAAACTCAGGACACTGAGCTTGTGGAGACCAGACCCGCAGGGGATGGAACCTTCCAGAAGTGGGCGGCTGTGGTGGTGCCTTCTGGAGAAGAGCAGAGATACACATGCCACGTGCAGCACGAGGGGCTGCTGGAGCCCCTTACCCTGAGATGGGggTCTCACACCATCCAGAGGATGTACGGCTGCGACGTGGGGCCGGACGGGCGCTTCCTCCGCGGGTGTTACCAGTGCGCCTACGACGGCAAGGACTACATCTCACTGAACGAGGACCTGCGCTCCTGGACCGCTGCGGACACGGCGGCTCAGAACACCAAGCGCAAGTGGGAGGCGGCCAATGCGGCGGAGCAATTCAGAGCCTACCTGGAGGGCGAGTGCGTGGAGTGGCTCCGCAGATACCTGGAGAATGGGAAGGAGACGCTGCAGCGCGCGGGCTCCCACTCCATGAGGTATTTCTACACCTCCGTGTCCCGGCCCGGCCGCGGGGAGCCCCGCTTCATCATCGTGGGCTACGTGGACGACACGCAGTTCGTGCGGTTCGACAGCGACGCCGCGAGTCCGAGGATGGAGCCGCGGGCGGGGTGGATGGAGCAGGAGGGGCCGGAGTATTGGGAGGAGGAGACACGGAAAGCCAGGGACACCGCACAGACTGAACGAGAGAGCCTGCGGACCGCGCTCCGCTACTACAACCAGAGCGAGGCCGATGGCGCCCCGAaccctcctcctgctgctcttGGGGACCCTCGCCCTGACCGAGAGCAGGCCAG

File_name: Lagothrix_lagotricha_GCA_963574225.fa
>S1
atgTTGAAAATCAATATACAGATACCAATATGATTCTGGTTGTGGTTCTTGGGATATGCATAGTCACGTTCATCATCGTGCTGTTACTTGTTTTGAGGAAAAGAAGAGCAGGTTTCCCTTCTTTGTGCTTGTCTCTTCTCCAAGGTTCCATGGTTTGAaaaaactgaagaaCATACAAGTTACCAATCACAGTCAACTATCTCAGAATAGGATCTGTGAGATCCATCTGACTTGTTCTGTGGAGGATCCAAATGACAACATCTCATTCAAATGGGAGGCCTTGGGAAAGACACTTCTACGTCAGCCAAACCTCACTACCTCCTGGGACCCCAGGAATTCCAGTGAACAGGACTACACCTGCATAGCAGAGAATGCTGTCAGCAATTtatccttctctgtctctgcccaGAAGCTTTGTGGAGGGAATCTAGTTTCACAAACCAGCTCAACCCCATTGGTGGTGAACGGGGTTCTGGGAGAGTCAGTAACTCTTCACCTGGAGTTTCCTGCAGGAGAGAAGATCAAGTCCATTACTTGGCATTACAATGGAGCATCTATTGCCTTCATAGCACCCTCTGAAGCCAAAAGTCCACAAATCATTGTGACTAATCCGAAATGGGGAAAGCGACTGAACTTCACCCAGCGCTACTCCCTGCAACTCAGCAACCTGAAGATGGAAGACACAGGCTCTTACAGTGCCCAGATGTCCTCAGAGACCTCTGCAAATGTGTCCAGTTACACTCTGAGGATATTCAATGGCAACAGCGTTGACTGCCTCAAGGTCTCAAGCACCAGTCTTCACCGCGGAAAGCATGTTGTGGCTGTTCCAGTTGCTCCTGCTTGTCTTCTGCTTTGGCTCAG
>S9
ATGTCGCCCCGAAGCCTCCTCATGCTGCTCTCGGTAGTCCTGGCCCCGACCAAGACCTGGGCGAGCTCCCATTCCATGAGGTATTTCCACACCTCCGTGTCCCGACCCGGCCTCGGGGAGCCTCACTTCATCTCCGTGGGCTACGTGGACGACACGCAGTTCGTGCGTTTCGACAGCGACGCCGCGATTCCGAGGATGGAGCCGTGGATGGAGCAGCAGGGGCCGGAGTATTGGGACCGGGAGACACAGAGCGCCAGGGACATCGCACAGAGTTTCCGAGTGAACCTGCGAATCCTGCTCCGCTACTACAACCAGAGCGAGGCAGGGTCTCACACCCTCCAGTGGATGCATGGCTGCGACATGGGGCCCGACGGGCGCTTCCTCCGCGGGTATGAACAGTTCGCCTATGACGGCAAGGATTACCTCAACTTGAACGAGGACCTGCGCTCATGGACCGCAGCGGACACCTCGGCTCAGATCTCCCAGCACAAGGCAGAGGAGGCCTGTGAGGCGGAGCACCAAAGAGCCTACCTGGAGGACACGTGTGTGGAGTGGCTCCACAGATACCTGGAGAACGGGAAGGAGACGCAGCGTGCGGATCCCCCAAAGACACATGTGACCCACCACCACCCTGTCTCTGACCATGAGGCCACCCTGAGGTGCTGGGCCCTGGGTTTTTACCCTGCGGAGATCACACTGACCTGGCAGCGGGTTGGGGAGGACCAGATCCAGGACATGGAGCTTGTAGAGACCAGGCCATCAGGGGATGGAACCTTCCAGAAGTGGGCAGCTGTGGTGGTGCCTTCTGGAGAGGAGCAGACATACACGTGCCATGTGCAGCATGAGGGGCTGCCAGAGCCCCTCACCCTGAGATGGGAACCATCTTCCCAGCCCATCATCCCCATTGTGGGCATCGTTGCTGGCCTGGCTGGCCTTGGAGCTGTGGTCACTGGAGCTGTGGTCGCTGCTGTgatgtggaggaggaagagctcAGGTGGAAAAGAAGGGAGCTACTTTCAGGATGCATGCAGCGACAGTGCCCAGGGCTCTGAGggacatggatga

File_name: Cheracebus_lucifer_GCA_963573755.fa
>S1
ATGCCTACTAACCAAGAGTGCCTGACATTTTGCTGGAGaacatttttaaaaccttttcctTCTGTGTTTACAGGGAATCTAGTTTCACAAACCAGCTCAACCCCATTGATAGTGAACGGGGTTCTGGGGGAGTCAGTGACTCTTCCCCTGAAGTTTCCTGCAGAAGAGAAGATCAAGTCCATTACTTGGCATTACAATGGAGCATCTATTGCCTTCATAGCACACTGTGAAGCCAAAAGTCCACAAATCCACGTGACTAATCCGAAATGGGGAAAGCGATTGAACTTCACCCAGTGCTCCTCCTTGCAACTCAGCAACCTGGAGATGGAAGACACAGGCTCTTACAGTGCCCAGATGACCTCAGAGACTTCTGCAAATGTGTCCAGTTACACTCTGAGGATATTCAGAAAACTGAAGAACATGCAAGTTAGCAATCACAGTCAACTATCTCAGAATAGGATCTGTGAGATCCATCTGACTTGTTCTGTGGAGGATCCAAAGGACAACATCTCATTCAAATGGGAGGCCTTGGGAAAGACACTTCTAAGTGAGCCAAATCTCACTACCTCCTGGGACCCCAGGAATTCCAGTGAACAGGACTACACCTGCATAGCAGAGAATGCTGTCAGCAATTTATCCTTCTCCGTCTCTGCCCAGAAGCTTTGCGGAGatgTTGAAAATCAATATACAGATACCAATATGATTCTGGCTGTGGTTCTTGGGACATGCATAGTCATATTCACATTCATCATCGTGCTGTTactttttttgaagaaaagaagagCAGGTTCCCTTTCTTTGTGCTTGTCTCTTCTCCAAGGTTCCAGGGTTTGA
>S8
ATGGCGGTCCTGGCGCCCCGAACTCTCCTCCTGCTGCTCTCGGGGGCCCTGGTCCAGACCAAGACCTGGGCAGGCTCCCACTTCATGAGGTATTTCCACATCGCCGTGTCCCGGCCCGGCCGCGGGGAGCCCCGGTACCTAGAAGTCGGCTACGTAGACGACACGCAGTTCGTGCGGTTTGACAGCGACGCCGCGAGACCGAGGATGGAGCCGCGGGCGCCGTGGGTGGAGCAGGAGGGGCCGGAGTATTGGGAGGAGGAGACACAGAGAGCCAAGGATGTGACACAGAGTTTCCGAGTGAACCTGCAGACCCTGCGCGGGTACTACAACCAGAGCGAGGCCGggTCTCACACTCTCCAGCTGATGTACGGCTGTGACCTGGGACCCGACTGGCGCCTCCTCCGCGGATATCTCCAGTTCGCCTACGACGCCAAGGATTACATCGCCCTGAACCATGACCTGAGCTCCTGGACCGCCGCGGACACAGCAGCTCAGCTCACGCAGCGCAAGTGGGAGGCGGCTAATCTGGCGGAGGAGTGGAGAGCCTACATGGAGGGCACGTGCCTGGAGTGGCTCCGCAGACACCTGAAGAACGGGAAGGAGACACTGCAGCGCGCGGATCCTCCAAAGACACATGTGACCCACCACCCCATCTCTGACCATGAGGCCACCCTGAGGTGCTGGGCTCTGGGCTTCTACCCTGCGGAGATCACACTGACCTGGCAGCAGGATAGGGAGGACCAAACTCAGGACACCGAGCTTGTGGAGACCAGGCCAGGAGGGGATGGGACCTTTCAGAAGTGGGCGGCTGTGGTGGTGCCTTCTGGAGAAGAGCAGAGATACACGTGCCATGTGCAGCATGAGGGGCTGCCCGAGCCCCTCACCCTGAGATGGGgACTATCTTCCCAGCCCACCATCCCCATCGTGGGCATTGTTGCTGGCCTGGCTGTCCTAGGAGCTGTGGTCACTGCTGTGatgtggaggaggaagagctcaggtagggaaggggtgaggggtggggtctGGGTTTTCTTGTCACGCTGGGTGTTTCAAGCCCCAGATGTATCACCTTGA
>S9
GAGGGCAGTTGGTCGAGGACCCCACACCTGCTTTCCTTGTGTTTTCTGATCCTGCCCTGGGTCTGTAGAGCCGTCTTCCCAGCCCACCATCCCCGTCGTGGGCATCGTTGCTGGCCTTGCTGTCCTGGGAGCTGTGGTCACTGGAGCTGTGGTCGCTGCTGTGATGTGGAGGAGAAAGAACTCAGATCCCCCAAAGACACAAGTAACCCACCACGCCATCTCTGACCATGAGGCCACCCTGAGGTGCTGGGCCCTGGGCTTCTACCCTGCGGAGATCACACTGATGTGGCAGCAGGATGGGGAGGACCAAACTCAGGACACGGAGCTTGTGGAGACCAGGCCAGCAGGGGATGGAACCTTCCAGAAGTGGGCAGCTGTGGTGGTGCCTTCTGGAGAGGTGCAGAGATACACGTGCCATGTGCAGCACGAGGGGCTGCTGGAGCCCCTCACCCTGAGATGGGGGTCTCACACCTTCCAGAGGATGTACGGCTGCGACGTGGGGCCGGACGGGCGCTTCCTTCGCGGGTATTACCAGTACGCCTACGACGGCAAGGACTACATCTCACTGAACGATGACCTGCGCTCCTGGACCGCTGCGGACCCGGCGGCTCAGAACACCAAGCGCAAGTGGGAGGTGGCCCGTGAGGCCGAGCAATGGAGAGCCTACCTGGAGGGCGAGTGCGTGGAGTGGCTCTGCAGACTCCTGGAGAATGGGAAGGAGACGCTGCGGCGCGCGGGCTCCCACTCCAAAAGGTATTTCGACACCGCCGTGTCCCGGCCCGGCCGCGGGGAGCCCCGGTACATCTCCGTGGGCTACGTGGACGACACGCAGTTCGTGGGGTTCGACAGCGACGCCGCGAGTCCGAGGATGCAGCCGCGGGCGCCGTGGATGGAGCAGGAGGGGCCGGAGTATTGGGACCTGGAGACACGGAAAGCGAAGGCCAACGCACAGACTTTCCGAGGGAGCCTGCGGACCCTGCTAGGCTACTACAACCAGAGCGAGGCCGATGGCGCCCCGAAccctcctcctgctgctctcGGGGACCCTGGCCCTAACCGAGACCTGGGCGG
>S28
GTTTCCTATCCGAGGAGTTGGAGAATGTGCCTACCTGAATGACAATGGAGTTAGCAGTGCCAGCATCTACACAGACAGAAAATGGATTTGTAGCAAGCCAGACAGTTATGTCTACAGTTGCCAAATTAGAAACTCTTTACAGAATTTCCTGAAAAGATACAAAGGCCCTTCTGACCATTGGATTGGCCTTAGAAGAGAAACATCCCATCACATTTGGAGGTGGACAGACAACACAGAATATAATAACACTTTTAGCAAGAGAAGAAAAGCCAGTGATAGAGTCACCTAAGTACGCTGCTTGTCCAAAAAGCTGGATTGGATTTGCgagtaaatgtttttatttttctgaagacaCAAGAAATTGGACATTCAGTCAAGTCTTCTGTGACTCATTAGAGGCCAGCCTTGCTCAGTTTGCAACTATGGAAGAACTGATGACTGTTGCGCTTAGGATAAGGCACTATGTGATGA

File_name: Nomascus_leucogenys_GCF_006542625.fa
>S1
ATGGTcaggaacatttttaaaacctttccTTCTGTGTTTACAGGGAACGTAGTTTCACAAAGCAGCTCAACCCCATTGATGGTGAACGGGATTCTGGGGGAGTCAGTAACTCTTCCCCTGGAGCTTCCTGCAGGAGAGAAGGTCAACTCTATCACTTGGCTTTGCAATGGAACGTCTCTTGCCTTCATAGTACTCTGTGAAACCAAAAGTCCAGAAATCCACATAACTAATCCGAAACAGGGAAAGCGACTGAACTTCACCCAGTCCTACTCCCTGCAACTCAGCAACCTGGAGATGGAAGACACATGCTCTTACAGTGCCCAGATATCCACAGAGACCTCTTCAAAGCTGTCCAGTTACACTCTGAGGATATTAAGACAACTGAGGAACATACAAGTTACCAGTCACAGTCAGCTATTTCAGAATAAGACCTGCGAGCTCCATCTGACTTGCTCTGTGGAGGATGCAGATGACAATGCCTCATTGAGatgggaggccttgggaaacacACTTTCAAGTCAGCCAAACTTCACTATCTCCTGGGACCCCAGGATTTCCAGTGAACAGGACTACAACTGCATAGCAGAGAATGCTGTCAGTAATTTatccttctctgtctctgcccAGAAGCTTTGCGGAGgtGTTAAAATTCAATATACAGATATCAAAATGATTCCGTTTATGGTTTCTGGGATATGCATAGTCACCATTTTCATCATACTGCTGTTACTTGTTTTGAGGAAAAGAAGAGGCAGGTTTCCTTTCTTCCTACTTGTCTCTTCTCGAAGGTTCCAGAGATTGAGAGTTTGGGGCCTCTGA
>S9
ATGGCGCCCCGAACCCTCCTCCTGCTACTCTCGGGGACCCTGGCCCTGACCCAGACCTGGGCGGGCTCCCACTCCCTGAGGTATTTCAGCACCACCGTGTCCCGGCCCGGACGTGGGGAGCCCCGGTACCTCGAAGTCGGCTACGTGGACGACACGCAGTTCGTGCGGTTCGACAGCGACTCCGCGAGCCCGAGGATGGAGCCCCGGGCGCCGTGGGTGGAGCAGGAGGGGCCGGAGTATTGGGACCGGAACACACGGAACTCCAAGGCCCGGGCACAGCTTGACCGAGTGAACCTGGGGACCCTGCGCCGCTACTACAACCAGAGCGAGGCCGGTTCTCACACCATCCAGATAATGTATGGCTGCGACATGGGGTCCGACGGGCGCTTCCTCCGCGGGTACCGGCAGGACGCCTACGACGGCAAGGATTACATCTCCCTGAACGAGGACCTGCGCTCTTGGACCGCGGCGGACACGGCGGCTCAGATCACCAAGCACAAGTGGGAGGCGGCCGGTGAGGCGGAGCAGCGGAGAGCCTACTTGGAGGGGACGTGCGTGGAGTGGCTCCGCAGATACCTGGAGAACGGGAAGGAGATGCTGCAGCGCGCGGACCCCCCCAAGACACATATGACTCACCACCCCATCTCTGACCATGAGGCCACCCTGAGGTGCTGGGCCCTAGGCTTCTACCCTGCGGAGATCACACTGACCTGGCAGCGGGATGGGGAGGACCAGACCCAGGACACGGAGCTTGTGGAGACCAGGCCTGCAGGGGATGGAACCTTCCAGAAGTGGGCGGCTGTGGTGGTGCCTTCTGGAAAGGAGCAGAGATACACATGCCATGTGCAGCATGAGGGTCTGCCCGAGCCCCTCACCCTGAGATGGGAGCCGTCTTCCCAGCCCACCATCCCCATCGTGGGCATCATTGCTGGCCTGGTTCTCCTTGGAGCTGTGATCACAGGAGCTGTGGTCGCTGCTGTGATGTGGAGGAGGAAGAGCTCAGGACAGATTTATCACCTTGATGACTGTGGCGATGAGACCTGA

File_name: Chiropotes_sagulatus_GCA_963574175.fa
>S1
ATGGTAACAGCGTTGACTGCCTCAAGGTCTCAAGCACCAGTCTTCACCGCGGAAAGCATGTTGTGGCTGTTCCGATTGCTCCTGCTTGTCTTCTGCTTTGGCCCAGGGAATCTAGTTTCACAAACCAGCTCAACTCCATTGATAGTGAACGGGGTTCTGGGGGAGTCAGTAACTCTTCCCCTGAAGTTTCCTGCAGAAGAGAAGATCAAGTCCATTACTTGGCATTACAATGGAGCATCTATTGCCTTCATAGCACCCTGTGAAGCCAAAAGTCCACAAATCCACGTGACTAATCCAAAATGGGGAAAGCGACTGAACTTCACCCAGTGCTACTCCCTGCAACTCAGCAACCTGGAGATGGAAGACACAGGCTCTTACAGTGCCCAGATGTCCTCAGATACCTCTGCAAATGTGTTCAGTTACACTCTGAGGATATTCAGAAAATTGAAGAACATACAAGTTACCAATCGCAGTCAACTGTCTCAGAATAGGGTCTGTGAGATCCATCTAACTTGTTCTGTGGAGGATTCAAATGACAACGTCTCATTCAAATGGGAGGCCTTGGGAAAGACACTTCTAAGTGAGCCAAATCTCACTACCTCCTGGGACCCCAGGAATTCCAGTGAACAGGACTACACCTGCATAGCAGAGAATGCCGTCAGCAATTTATCCTTCTCCGTCTCTGCCCAGAAGCTTTGCGGAGatgTTGAAAATCAATATACAGATACCAATATGATTCTGGTTGTGGCTCTTGTGACATGCATAGTCgtattcatcatcatcatcaccatcgtgCTGTTACTTGTTCTGAAGAAAAGAAGAGCaggtttcctttcttcctgcttgTCTCTTTTCCAAGGTTCCAGGGTTTGA
>S9
ATGGCGCCCCGaaccctcctcctgctgctctcgGAGGCCCTGGCCCTGACCGAGACCTGGGAGGGCTTCCACTCCTTGAGGTATTTCGACACCACCGTGTCCCGGCCTGGCCGCGGGGAGCCCCGATTCATCTCCGTGGGCTACGTGGACGACACGCAGTTCGTGCGGTTCGACAGCGACGCCGCCCTTCCGAGGATGGAGCCACGGGCGCCGTGGGTGGAGCAGGAGGAGCCGGAGTACTGGGAGGAGCAGACACGGATCTCCGAGGCCAACGCACAGACTTCCCGAGTGAACCTGCGGATCGCGCTCGGCTACTACAACCAGAGCGAGGCCATCTCTCACACCGTCCAGAGGATGTATGGCTGTGACCTGGGACCGGACGGGCGCCTCCTCCGCGGGTACCAGCAGCACGCCTACGACGGCAAGGACTACATCGCCCTGAACGAGGACCTGCGCTCCTGGACCGCTGCGGACACGGTGGCTCAGATGACCCAGCGCAAGTGGGAGGCGGCCAATGTGGCGGAGCAACAGAGAGCCTACCTGGAGGGCGCGTGCCTGGAGTGGCTCCGCAGACACCTGGAGAACGGGAAGGAGACCCTGCAGCGCGCGGAGCCCCCCAAGACACATGTGACCCACCACCCTGTCTCTGACCATGAGGCCACCCTGAGGTGCTGGGCCCTCGGCTTCTACCCTGCTGAGATCACACTGATCTGGCAGCGGGATGGGGAGGACCAGATCCAGGACACGGAACTGGTAGAGACCAGGCCCACGGGGGATGGAACCTTCCAGAAGTGGGCGGCTGTGGTGGTGCCTTCTGGAGAGGAGCAGAGATACACATGCCATGTGCAGCATGAGGGGCTGCCCAAGCCCCTCACCCTGAGATGGGCCGCCTTCCAGCCCACCATCCCCATCGTGGGCATCGTTGCTGGCCTGGCTGTCCTCGGAGCTGTTGTCGCTGCTGTGATGTGGAGGAAGAAGAGCTCAGATAGAAAAGGAGGAAGCTACTCTGAGGCTGCAAGCAGCCACAGTGCCCAGGGCTTTGATGCATAA

File_name: Semnopithecus_schistaceus_GCA_963574385.fa
>S1
ATGTCTGAGGAATTCAGAGGCTGGGGTCACAAAACTAGCTGCCTACTAACCAAGAGGAATCTAGTTTCACAAAGCCGCTCAACCCCACTGATGGTGAATGGGGTTCTGGGGGAGTCAGTAATTCTTCCCCTGGAGTTTCCTGCTGGAGAGAGGATCCAGTCCATCACTTGGCTTTACAATGGAACATCTCTTGCCTTCATAGTACTCTCTGAAACCAACAGTCCAAAAATCCACATGACTCATCCTAAACAGCAAAAGCGACTGAACTTCATCCAGTCCTACTCCCTGAAACTCAGCAACCTGGAGATGGAAGACACAGGCTCTTACAGTGCCCAGATAACCACAGAGACCTCTGCAAAGCTGTCCAGTTATACTCTGAGGATATTCAAATTACTTCACTCCAGTAAAATGGTCTTCTTCAATCAGAAATGTAGCAGAAGTAATGgaaatcaaatatttatgatAGTGTTGCCTTGTGCATTACATGTAGGTACAGATCTTACACCCTTGAGGCACAGCCTCAGTCACAGTGATTTGCGTACAAGTCACAGAGATAGTAATGGCAGCACTTCCCACATAACTACCTGCCACAACACCTCCCTTTTCACAAAGGCTAGTCTGACCCATGTGGGCATGGCTTTGCTCCCTCTGGAGGCTGTAGGGGGCAATCTGCTCTTTGCCTGTCCCATCTTCTGGTTGCTGTCAACATTCTCCTTGGTTttctttggcttgtggctgcatcacacCAATCTCTACCTCCATAGTCAGGTTGCCTCCTTCTCTTCTGTCTGCAGTGTAGGACACTGGAGAGAAGAGAGACTCATCCAATGGAAAGCCTGA
>S9
ATGGCGCCCGGAACCCTGCTCCTGCTGCTCTCGGGGGCCCTGACCCTGACCGAGACCTGGGCCGGCTCGCACTCCATGAGGTATTTCAGCACCGCCGTGTCCCGGCCCGGCCGCCGGGAACCCGGGTCTCTCGAAGTCGGCTACGTGGACGACACGCAGTTCGTGCGGTTCGACAGCGACGCCGAGAGTCCGAGGATGGAGCCGCGGGCGCCGTGGGTGGAGCAGGAGGGGCCGGATTATTGGGAAGAGCAGACACGGAACGCCAAGGCCCAGGCACAGACTGACCGAGTGAACCTGCGGACCCTGCTCCGCTATTACAACCAGAGCGGGGCCGggtctcacactgtccaGAGGATGTATGGCTGCGACCTGGGCCCCGACGGGCGCTTCCTCCGCGGTTATGAACAGCACGCCTACGACGGCAAGGATTACATCGCACTGAACGAGGACCTGCGCTCCTGGACTGCCGCGGACATGGCGGCTCAGAACACCCAGCGCAAGTGGGAGGCGGCCCGTGAGGCGGAGCGGCAGAGAGCCTACCTGGAGGGCAAGTGCCTGGAGTGGCTCCGCAGACACCTGGAGAACGGGAAGGAGACACTGCAGCGCGCGGACCCCCCAGAGACACACGTGACCCACCACCCCCTCTCTGACCATGAGGCCACCCTGAGGTGCTGGGCCCTGGGCTTCTACCCTGCGGAGATCACACTGACCTGGCAGCGGGATGGGGAGGACCAAACTCAGGACACCGAGCTTGTGGAGACCAGGCCAGGAGGAGATGGAACCTTCCAGAAGTGGGGAGCTGTGGTGGTGCCTTCTGGAGAAGAGGAGAGATACACGTGCCATGTGCAGCACGAGGGGCTGCCGGAGCCCCTCACCCTGAGATGGGAGCCATCTTCCCAGTCCACCATCCCCATCGTGGGCATTGTTGCTGGCCTGGCTGTCCTGGCTGTCCTGGCAGTTGTGGTCACCGGAGCTGTGGTCGCTTGTAGGATGAGGAGGAAGTGCTTAGCACATGTGACAGTGAAGGACGGATGTGTCACCTTGATGATTGTGGTATTGGGGTCCTGA

File_name: Piliocolobus_gordonorum_GCA_963574285.fa
>S9
ATGGTGCCCCGAaccctcctcctgctgctctcGGGGGCCCTGGCCCTGACCGAGACCTGGGTGGGCTCCCACTCCTTGAGGTATTTCAGCACCGCTGTCTCCCGGCCCGGCCGCGGGGAGCCCTGGTACCTCGAAGTCGGCTACGTGGACGACACGCAGTTCGTGCGGTTCGACAGCGACGCGGCGAGTCAGAGTATGGAGCCGCGGGCGCCCTGGATGGAGCAGGAAGGGCCAGAGTATTGGGACCGGAACACACGGAACGCCAAGGTCAAGGCAGAGACTTTCCGAGGAGACTTGAGGAACCTGCTCCGCTACTACAACCAGAGCGAGGCAGGCACTCACACCTTCCAGTGGATGTACGGCTGCGACCTTGGGCCCGACGGGCGTCTCCTCCGCGGGTACCGGCAGTTCGCCTACGATGGCAAGGATTACATCGCCCTGAACGAGGACCTGCGCTCCTGGACCGCCGCGGACAAGGCGTCTCAGATAACGCAGCGCAAGTGGGAGGCGGCCTGTGCGGCAGAGAAGCTGAGAGCCTACCTGGAGGGCGAGTGCCTGGAGTGGCTCCGTAGATACCTGGAGAACGGGAAGGAGACACTGCAGCACGCGGGCACCAGAGGCAACCCCCCAAAGACACACGTGGCCCACCACCCCGTCTCTGACCATGAGGCCACCCTGAGGTGCTGGGCCCTGGGCTTCTACCCTGCGGAGATCACACTGACCTGGCAGCGGGATGGGGAGGACCAAACTCAGGACACTGAGCTGTGGACACCAGGCCGGCAGGGGATGGAACCTTCCAGAAGTGGGGAGCTGTGGTGGTGCCTTCTGGAGAAGAGCACAGATATACGTGCCATGTGCAGCACCAGGGACTGCCGGAGCCCCTCACCCTGAGATGGGGTAAGGAGGGGGATGAGGGGTCATGTCTCTTCTCAGGGAAAGCAGGAGCCCTTCTGGAGCCCTTCAGCAGGATCAGGGCCCCTcaccttcccctcctttcccagAGCCGTCTTCCCAGTCCACCATCC

File_name: Carlito_syrichta_GCF_000164805.fa
>S9
AAGGTGTGTTCATGCCTCCCCTTTGTGACTTCATGAGCCTGACTTCTCTTTCTGCAAAGGACATTTGAaACCCTCTTCCCAGACCACCATCCTCATCATGGGAATCGTTCCTGGCCTGTTTCTGGTTCTCCTTGGAGCTGTGATCACTGGAGCTGTGATGTGGAGGAAGAACTCAGATCCCCCAAAGATGCACGTGACCCGCCACCCCAGCCCTGACGGGGATGTCACCCTGCGGTGCTGGGCCCTGGGCTTCTACCCTGCGGAGATCTCATTGACCTGGCAGCAGGATGGGGAGGACCAAACGCAGGACATGGAGCTTGTGGAGACCAGGCCTTCAGGGGACGGAACCTTCCAGAAGTGGGCGGCTGTGGTGGTGCCTTCTGGAGAGGAGCAGAGATACACGTGCCATGTGCAGCACGAGGGGCTGCCAGAGCCCCGCACCATGAAGTGGGGGTCTCACACCTTCCAGAGGATGTCTGGCTGCGACGTGGGGCCGGACGGGCGCCTCCTCCGCGGGTATTACCAGTCCGCCTACGACGGCGCCGACTACCTCGCCCTGAACGAGGACCGGAGCTCCTGGACCGCGGCGGACACGGCGGCTCGGACCACCCAGCGCAAGTGGGAGGAGGAGGATGTGGCGGAGCGATGGAAGGCCTACCTGGAGGGGGAGTGTGTGGAGTGGCTGCTCAGATACCTGGAGAACGGGAAGGAGACGCTGCAGCGCGTCGGCTCCCACTCCCTGAGGTATTTCGCCACCGCCGTGTCCCGGCCCGGCCGCGGGGAGCCCCGCTTCATCACGGTCGGCTACGTGGACGACTCGCCGTTCGTGCGGTTCGACAGCGACGCGGCGAGTCCGAGGATGGAGCCGCGGGCGCCGTGGGTGGAGCGGGAGGGGCCGGAGTACTGGGACCGGGAGACACGGAACTGCAAGGCGGACACACAGACTTTCCGGGAGAGCCTGCGGAACCTGCGCGGCTACTACAACCAGAGCGAGGCCGatgatggactctatatccatccaagttgctgtgaagtccataattttgtcct
>S28
tgtACTAAgctTGCTATTAGAGGAGTTGGAGAATGTGCCTACCTGAATGAAAATGGAATCAGTAGTGCCAGCAGCTACACAGATAGGAAATGGATTTGTAGCAAGCCAAATATTTATGTCAGTGGGTGCCCAATTAGAAtCTTTCTTGAGAAAATACAAAGGCCTTTCTGACCATTGGATTGGCCTTAGCAGAGAATCGTCACAGCACGTTTGGAAATGGGTAGACAACACTGCATATAATATCTCTGAGAAAGGAAGTACCGGTCTTGGAACATGCTACCTGCCCAAAACACTGGATTGAATTTGGaggtaaatgtttttatttttctgaagacACAAGAAATTGGACATTCAGTCAAACCTTCTGTGCCTCATTTAAAGCCAACCTTGCTCAGTTTGAAACTCCGGAAGAACTGATGGTTGCACTTGCCATTTCTTTGTCAGGTATTTTACTTGTCTTTCAAACTGTGTTGTCAG

File_name: Macaca_assamensis_GCA_023783095.1.fa
>S1
ATGTTAAAATTCAATATACAGATACCAAAATGATTCTGTTTGTGGTTTTTGGGATATGCATAGTCACCGGTTTCATCATAATGCTGTTACTTGTTTTGAGGAAAAGAAGAGGCAGGTTTCCTTTCTTCCTACTTGTCTCCTCTCCAGGGTTCCAGGGATTGAGAGTTTGGGGCCTCTGAGACAACTGAGGAGCATACAAGTTAACAATTACAGTCAGCTCTTTCAGAATAGGACCTGTGAGATCCATCTGACCTGCTCTGTGGAGGATGCAGATGACAATGTCTCATTCAGATGGGAGGCCTTGGGAAGCACACTTTCAAGTGAGCCAAACATCACTACCTCCTGGGACCCCAGGATTTCCGGTGAACAGGACTACACCTGCATAGCAGAGAATGCTGTCAGCAATTTATCCTTCTCTGTCTCTGCCCAGAAGCTTTGCGGAGGGAATCTAGTTTCACAAAGCAGCTCAACCCCACTGATGGTGAATGGGGTTCTGGGAGAGTCGGTAATTCTTCCCCTGGAGCTTTCTGCTGGAGAGATGATCGCGTCCATCACTTGGCTTTGCAATGGAACATCTCTTGCCTTCATAGAACCCTCTGAAACCAAAAGTCCAAATATCCGCGTGACTCATCCTAAACAGCGAAAGCGACTGAACTTCACCCAGTCCTACTCCCTGAAACTCAGCAACCTGGAGATGGAAGACACAGGCTCTTACAGTGCCCAGATAACCACAGAGACCTCTGTAAAGCTGTCCAGTTACACTCTGAGGATATTCAATGCTGTGGCTGTTCCAATCGCTCCTGTTTGTCTTCTGCTTTGGCCCAG
>S9
ATAGAAAAGGAGGGAGCTACTCTCAGGCTGCAAGTAAGTATGAAGGAGGCTGATCCCTGAAGCCGTCTTCCCAGTCCACCATCCCCATCGTGGGCATCATTGCTGGCCTGGTTCTCCTTGGAGCTGTGGTCACTGGAGCTGTGGTTGCTGCTGTGATGTGGAGGAGGAAGAGCTCAGGTGAGGAAGGGACCCCCCCAAGACACATGTGACCCACCACCCCATCTCTGACCACGAGGCCACCCTGAGGTGCTGGGCCCTGGGCTTCTACCCTGCGGAGATCACACTGACCTGGCAGCGGGATGGGGAGGACCAAACTCAGGACACGGAGCTCGTGGAGACCAGGCCTGCAGGGGATGGAACCTTCCAGAAGTGGGCGGCTGTGGTGGTGCCTTCTGGAGAGGAGCAGAGATACACCTGTCATGTGCAGCATGAGGGTCTGCCCAAGCCCCTCACCCTGAGATGGGGGTCTCACACCATCCAGAAGATGTACGGCTGCGACCTGGGGCCCGACGGGCGCCTCCTCCGCGGGTATGAACAGTTCGCCTACGACGGCAGGGATTACATCGCCCTGAACGAGGACCTGCGCTCCTGGACGGCCGCGGACATGGCGGCTCAGAACACCCAGCGCAAGTGGGAGGCGGCGGGTGCGGCGGAGCAGCACAGAACCTACCTGGAGGGCAAGTGCCTGGAGTGGCTCCGCAGATACCTGGAGAACGGGAAGGAGACGCTGCAGCGCGCGGGCTCCCACTCCATGAGGTATTTCTACACCGCCGTGTCCCGGCCCGGCCGCTGGGAGCCCCGCTTCATCGCCGTGGGCTACGTGGACGACACGCAGTTCGTGCGGTTCGACAGCGACGCCGAGAGTCCGAGGATGGAGCCGCGGGCGCCGTGGGTGGAGCAGGAGGGTCCGGAGTATTGGGACCGGGAGACACAGAACATGAAGACCGCGACACAGACCTACCGAGAGAACCTGCGGACCCTGCTCCGCTACTACAACCAGAGCGAGGCCGATGGCGCCCCGAACCCTCCTCCTGGTGCTCTCAGGGGTCCTGGCCCTGACCCAGACCCGGGCGG

File_name: Cephalopachus_bancanus_GCA_963574495.fa
>S9
CTTGGATGAAGGCACCGAGGGAGTGTTCCCTTTCTATAGAAGAGAAAAGGAGCAAGGGCTGAAGCCATCTTCCCAGACCATCCCCCTCATTGTGGGAATCCTTGTTGGCCTGGTTCTCCTTGGAGCTGTGGTCACTGGAGCTGTGATATGGAGGAAGAGCTCAGATCCCCCAAAGACACACATGACCCACAACACCAGCCCTGATGGGGATGTCACCCTGCGATGCTGGGCCCTGGGCTTCTACCCTGCAGAGATCACACTGACCTGGCAGCGGGATGGGGAAGACCAAACTCAGGACATGGAGCTTGTGGAGACCAGGCCTTCAGGGGATGGAACTTTCCAGAAGTGGGCGGCTGTGGTGGTACCTCCTGGAGAGGAGCAGAGATACACATGCCTTGTGCAGCATGAGGGGCTGCCTGAGCCCCGCACCCTGAGATGGGGGTCTCACACCATCCAGAGGATGCACGGCTGCGACGTGGGGCCGGACCGGAGCCTCCTCCACGGCTACACACAGTACGCCTACGATGGCGCCGACTACATCGCCCTGAACGAGGACCTGCGCTCCTGGACCGCGGCGGACACGGCGGCTCAGATCACCCAGCGCAAGTGGGAGGAGGCCCGGGCTGCAGAGGACCAGAAGGCCTACCTGGAGGGGGAGTGTGTGAAGATGCTGCTCAGATACCTGGAGAATGGGAAGGGGACACTGCAGCGCACGGGCTCCCACTCCCTGAGGTATTTCTACACCTCCGTGTCCCGGCCCGGCCACGTGGAGCCCCGGCACATCGCCGTGGGCTACGTGGACGACACGCAGTTCGTGCGGTTCGACAGCGCCGCGGCGAGCTCGAGGATGGAGCCGCGGGCGCCGTGGATGGAGCAGGAGGGCCCGGAGTATTGGGACCGGGAGACACAGATCCAAAAGGAGAACGCGCAGATATCCCGAGTGAACCTGCGGACCCTGCTCGGCTACTACAACCAGAGCGAGGCCGATGTCGCCCCGACCCCTCCTCCTGCTGCTCTCGGGTGCCCTGGCCCTGACCGAGGCCCGGGCGG
>UL54
ATggattctctgtctttctttaatCCATacttgtaaagaaaaaaagaaaaaagaactcagaaaaaGACATACCTGCAAATCTTGCCACGTGGAATTTTGAAAGAAGGTGCCAGTGGCTTAATAAAAAAATCTCTATGATGGTGATCCTAGAATGTTTTATCTGGATAAACAGTATATCTTACATAAGAATATGGATTGAACTACAACTAAAAGAAAGACTGCAGGGGCATTAAATGTACCATTAACATTTCATGTCTATGATGCTGTGGAAACAATAATGTTCTCGGATACAGTAGAAAACCTACCATTTTCTTTGCGTCATCATGTTATACCTTCTGGAAGTGTTATTAAAATGTTTGGAAGAACAGAATCTGGTGACAAGTTGTGTGTAAATGTGTTCGGGcaactgtattatttttattgtgaatttaCAAGTTCAAAAGGATTACACAGTTTTATTGTCCATCTTTTGACTACCAATACCGATCTGaaaatgtctagttcttttttcATAGAAGGAGCTGAAAAGTACTCGTTGTATGGGTATAACACGAAGCCCATAATTAATCTgtataaagtttctttttctaactCCTATGTGGGGAAAAAGATAGCTGCCCTGCTAAAAAATTGTGGCATGTCATTATATGAAACAGATGTTGATTTAATAACTAGGTTTTTAGTTGACAATGATTTTGTTAGTTTTGGGTGGTATACTGCAAAAAGATTTTTTGAACAGGAATTTGAAAAAACGAGTCATATGGATGTTGAGATCAATTGCTTATTGTTACATTTGGTTCACATCGAAAATAATGCTTGGCCTATCTATGATTGCTGGGCTTTTGACGTTGAATGCTTGGGGAAAGATGGTAACTTTCCAAATGCTGAGAATTCTGGAGATATCATTATTCAAATTTCAGTTGTACATTTTAAGACGGAGGGAGATTGGTCTGAGAAACATCTATTTACATTAGGGTCATGTGATCCTCTCTTTGGAGTTCATGTGTACGAATTTTCTAAtgaatttgatttattgtttggTTTCTTATTGTTTATGAAGATTAATTCTCCTGAACTTATTACTGGTTATAATAGCCATAACTTTGATTTTAAGTATATCTTCTCCCATATGGTCAAGGTTTATCATATTGAATTGGGTGAATTTTCTAAATTGAAGTCTGGTAAGATTTATGCATACGCGCTGCATAATGATAGgaaaataggtttttttaataGTCAGACAAAAGTTTTTATATCTGGCATCCTTTGCATGGATATGTATTTTGTCTATACATCAAAGATCTCAGCTCATAATTATAAGCTTGATAATGTGGCAAAAATTTGTTTAGGGCAAAAAAAGGAACAGTTCTCTTTTAAAGACATTCCTAAAAAATTTATCTCAGGGTCACATGGTCGTGCTATTGTTGGATCTTATTGCATTCAGGATTCATGTTTAGTAGTTGAGCTCTTTAAGAAGATTAACTATCATATCGAAGTTACAGAAGTTGCAAGATTAGCACATATAACTGTTAGATGTGCTGTTTTCGAAGGACAGCAAAAGAAgatttttccttgtattttacATGAAGCAAAGAAGAGGAGAATGGTAATTCCTGTTTTGGAAAAGGAGTGTTTATTCACAGATGGGAATGGTACTTATCAAGGAGCTACTGTTTTGGAGCCAGAGATTGGATATTATGCAGCACCGACAGCTGTGTTTGATTTTCAAAGTTTATATCCAAGTATCATGATGGCCCATAATTTGTGCTATAGTACTTTAGTTGTTAATGAAAGTGATCCGAATCTTTTACAGGAAGATGATGTTTTTAGTGTGTCTGTTGGCAAATATACACATAGATTTGTAAGGAAGCATgtgagagtttctttttttgggaACTTGTTAGCTAAATGAATATCTAAACGTAAGGAGGTCAAGGTGCATTTTAAATGCAAGCATGTAAAGAATCTATctttGAAATTGACATGTAACGCTGTTTATGGTGTTACTGGAGCAACACATGGTATACTTCCGTGTTTAGCTATTGCTGCTTCTGTTACATGTTTAGAAAGGAAAATGCTGACAGAGACTACCAAGTATGTTCATGAAAAATTCAAGTCGAAGGAGTTTCTATTTTTCTGGAGAATTAGCGGTCAAGGTGACTTATGGGATACTGATAGTTTTTTCATGATGATTGAAAATATGTGCTCTGATGCTCTAAAAAGAATTGCTCCCGCTATTGCAGCAAACATTACAAAAGAACTTTTCAAGAGTCCAATCAAATTAGAGTTTGGGAAAATTCTGTGCCCTTTATTAATGATTTGTAAGAAGAGATACATTGGTAAGGATGAGTCGGGTTCTCTTGTCTTAAAAGGAGTAGAGTTAGTTAGGAAGACATCTTGCATTTTTGTTAAGGAAGTTGTAAAAGacattattaatttgttattttgggATACTGAGGTTCAGAATGTGGCAGTGAAGCTTTCTTTGATGAGTCAGGATGAAGTGAAGAGAGATGGTGTTCCTTTAAGTTTTTACAAAGTGATTTCTAGGTTATGTTTAGCTAGAGAAGAATTGTTGTTGAACAAAACGAATGTTCATGATCTTGTGCTTTCTTCAGTCTTATCTAGAAACATATCTTCTTATAAGCAGTGTAATTTGTCACAACTCCATGTTATCAAGAAACTAGCGAGCAGAAGAGAAGAAGTGCCAAATGTTGGAGACAGGGTTCCATATGTTCTGATTGCAACatcttcaaataataaaatacagaattatgAAATAGCAGAAGATCCTAAATTTgttttggaaaacagaattagcatTCATGCAGACAAATATTTTGATCAAGTAGTTAAAGCAGTGACAAATGCTATTATACCTATACTTCCAAAAGACAGTGTGAAAAAAGACAagtttctgctttctcttttacCTATACGCGCCTTTGTGGATCAATCATTTTCTGATTTAACAGAAGTTTTCTGA
>S28
TGTACTAAgctTGCTATTAGAGGAGTTGGAGAATGTGCCTACCTGAATGAAAATGGAATCAGTAGTGCCAGCAGCTACACAGATAGGAAATGGATTTGTAGCAAGCCAAATATTTATGTCAGTGGGGGCCCAATTAGAAtcTTTCTTGAGAAGATACAAAGGCCTTTCTGACCATTGGATTGGCCTTAGCAGAGAATCGTCACAGCACGTTTGGAAATGGGTAGACAACACTGCATATAATATCTCtGAGAAAGGAAGTACCGGTCTTGGAACATGCTACCTGCCCAAAACACTGGATTGAATTTGGaggtaaatgtttttatttttctgaagacaCAAGAAATTGGACATTCACTCAAACCTTCTGTGCCTCATTTAAAGCCAACCTTGCTCAGTTTGAAACTCTGGAAGAACTGATGGTTGTACTTGCCATTTCTTTGTCAGGTATTTTACTTGTCTTTCAAACTGTGTTGTCAG

File_name: Cercopithecus_ascanius_GCA_963574115.fa
>S1
atgtcatgggagggacccgatAGGAGGTACTcgaatcatgggggtaggtctttcctgtGGAATCTAGTTTCACAAAGCAGCTCAACCCCACTGATGGTGAATGGGGTTCTGGGGGAGTCAGTAATTCTTCCCCTGAAGTTTCCTGCTGGAGAGATGATTGTGTCCATCACTTGGCTTTGCAATGGAACATCTCTTGCCTTCATAGAACCCTCTGAAACCAAAAGTCCAAAAATCCATGTGACTCATCCTAAACAGCGAAAGCGACTGAACTTCACACAGTCCTACTCCCTGAAACTCAGCAACCTGGAGATGGAAGACACAGGCTCTTACGGTGCCCAGATAACCACAGAGACCTCTGTAAAGCTGTCCAGTTACACTCTGAGGATATTCAGACAACTGAGGAACATACAAGTTAACAATTACAGTCAGCTCTTTCAGAATAGGACCTGTGAGATCCATCTGACTTGCTCTGTGGAGGATGCAGATGACAATGTCTCATTCAGATGGGAGGCCTTGGGAAGCACACTTTCAAGTGAGCCAAACATCACTACCTCCTGGGACCCCAGGATTTCCGGTGAACAGGACTACACCTGCATAGCAGAGAATGCTGTCAGCAATTtatccttctctgtctctgcccaGAAGCTTTGCGGAGgtgTTAAAATTCAATATACAGATACCAAAATGATTCTGTTTGTGGTTTTTGGGATATGCATAGTCACCGGTTTCATCATAATGCTGTTACTTGTTTtgaggaaaagaagaggcaggTTTCCTTTCTTCCTACTTGTCTCCTCTCCAGGGTTCCAGGGATTGAGAGTTTGGGGCCTCTGA
>S9
gaagaagctaTTCTCAGGCTGCAAGTAAGTATGAAGGAAGCTGATCCCTGAAGCCGTCTCTCCAGCCCACCATCCCCATCGTGGGTATCGTTGCTGGCCTGGTTGTCCTTGCAGCTGTCGTCACTGGAGCTGTGGTCACTGCTGTGCTATGGAGGAAGAAGAGCTCAGGTGAGGAAGGGGTGACGGCTGGGATGCAAAGTGCCTGAGTTTTCTGACTCTTCCTTTCAGAGCCCCCACAAGACACATGTGACCCACCACCCTGTCTCTGAACACGAGGCCACCCTGAGGTGCTGGGCCCTGGGCTTGTATCCTGCGGAGATCACACTGACCTGGCAGTGGGATGGGGAGGACCAGACCCAGGACATGGAGCTCGGGGAGACCAGGCCCGCAGGGGATGGAACCTTCCAGAAGtgggtggctgtggtggtgccTTCTGCAGAGGAGCAGAGATTCACATGCCATGTGCAGCATGAGGGTCTGCCCAAGCCTCTCACCCTGAGATGGGTTGAGGCCAAAATCTCTGCAGGTTGCCAGGGGCCGAGCCGGGGCTGGGTGGGCGGGGCTGACCGCGGGAACTGGGCCAGGGTCTCACACCCTCCAGGTAATGTTTGGCTGCGACCTGGGGCCCGACGGATGCCTCCTCCGCTGGTATGAACAGTATGCCTATGACGGCAAGGATTATATCGCCCTGAACGAGGACCTGAGCTCCTGGACACACAGCGGCTCAGACCACCCTGCGCAAGTGGGAGGCGGCCAGTGTGGCTGAGCAAAGGAGAGCCTATCTCGAAGGCACCTGCGTGGAGTGGCTCCGCAGACACCTGTATTTCAGCACCGCCCGTGTCCTGGCCGGGCCGCGGGGAGCCCCGCTTCATCGCCGTGGGCTACATACAGTTCGTGCGGTTCGACAGTGACGCCGCGAGTCCGAGGATGGAGCCGCGGGAGTGGTGGGTGGAGCAGGAGGGGCCTGGAATGGCGCCCCGAaccctcctcctgctgctctcgGGGACCTTGGCCCTGACCGAGACCAAGGCGG

File_name: Cercopithecus_mitis_GCA_028627265.fa
>S1
ATGTTGTGGCTGTTCCAGTCGCTCCTGTTTGTCTTCTGCTTTGGCCCAGGGAATCTAGTTTCACAAAGCAGCTCAACCCCACTGATGGTGAATGGGGTTCTGGGGGAGTCAGTAATTCTTCCCCTGGAGTTTCATGCTGGAGAGATGATTGAGTCCATCACTTGGCTTTGCAATGGAACATCTCTTGCCTTCATAGAACCCTCTGAAACCAAAAGTCCAAATATCCGCGTGACTCATCCTAAACAGCGAAAGCGACTGAACTTCACCCAGTCCTACTCCCTGAAACTCAGCAACCTGGAGATGGAAGACACAGGCTCTTACGGTGCCCAGATAACCACAGAGACCTCTGTAAAGCTGTCCAGTTACACTCTGAGGATATTCAGACAACTGAGGAACATACAAGTTAACAATTACAGTCAGCTCTTTCAGAATAGGACCTGTGAGATCCATCTGACTTGCTCTGTGGAGGATGCAGATGACAATGTCTCATTCAGATGGGAGGCCTTGGGAAGCACACTTTCAAGTGAGCCAAACATCACTACCTCCTGGGACCCCAGGATTTCCGGTGAACAGGACTACACCTGCATAGCAGAGAATGCTGTCAGCAATTTatccttctctgtctctgcccAGAAGCTTTGCGGAGgtgTTAAAATTCAATATACAGATACCAAAATGATTCTGTTTGTGGTTTTTGGGATATGCATAGTCACCGGTTTCATCATAATGCTGTTACTTGTTTTgaggaaaagaagaggcaggTTTCCTTTCTTCCTACTTGTCTCCTCTCCAGGGTTCCAGGGATTGAGAGTTTGGGGCCTCTGA
>S9
ATGGCGCCCCGAACCCTCCTCCTGGTGCTCTCAGGGGTCCTGGCCCTGACCCAGACCCGGGCGGGCTCTCACTCCATGAGGTATTTCTACACCTCCATGTCCCGACCCGGCCGCGGGCAGCCTCGCTTCATCGCCGTGGGCTACGTGGACGACACGCAGTTCGTGCGGTTCGACAGCGACGCCGTGGGCTACGTGGACGACACGCAGTTCGTGCGGTTCGACAGCGACGCCGCGAGCCAGAGGATGGAGCCGCGGGCGCCGTGGGTGGAGCAGGAGGGGCCGGAGTATTGGGACCGGGAGACACAGAACATGAAGACCGCTACACAGACCTACCGAGGGAACCTGCGGACCCTGCTCCGCTACTACAACCAGAGCGAGGCCGGGTCTCACACCGTCCAGAAGATGTACGGCTGCGACCTGGGGCCCGACGGGCGCCTCCTCCGCGGGTATGAACAGTTCGCCTACGACGGCAGGGATTACATCATCCTGAACGAGGACCTGCGCTCCTGGACGGCCGCGGACATGGCGGCTCAGAACACCCAGCGCAAGTGGGAGGCGGCGGGTGTGGCGGAGCAACACAGAACCTACCTGGAGGGCGAGTGCCTGGAGTGGCTCCGCAGATACCTGGAGAACGGGAAGGAGACGCTGCAGCGCGCGGACCCCCCCAAGACACATGTGACCCACCACCCCGTCTCTGACTACGAGGCCACCCTGAGGTGCTGGGCCCTGGGCTTCTACCCTGCGGAGATCACACTGACCTGGCAGCGGGATGGAGAGGAACAAACTCAGGACACAGAGCTCGTGGAGACCAGGCCTACAGGGGATGGAACCTTCCAGAAGTGGGCGGCTGTGGTGGTGCCTTCTGGAGAGGAGCAGAGATACACCTGTCATGTGCAACATGAGGGTCTGCCCAAGCCCCTCACCTTGAGATGGGAGCCATCTTTCCAGTCTACCATCCTCATCGTAGGCATCATTGCTGGCCTGGTTCTGCTTGGAACTGTGGTCACTGGAGCTGTGGTTGCTGCTGTGatgtggaggaggaagagctCAGGTGAGGAAGGGGTGAGGAGTGGGGTCTGGGATTTCTTGTCTCACTGA

File_name: Galagoides_demidoff_GCA_963574575.fa
>S9
ATGAGGGTCGCGGCTCCCGGAATCCTCCTCCTGCTGCTCTTGGCGGCCCTGGTCCTGTTCGGGAGCTGTGCAGgcTCCCACTCCCTGCGGTATTTCTCCACCTCCGTGTCCCGGCCCGGCCGCGGGGAGCCCCGGTACATGGCTGTCGGCTACGTGGACGACACGCAGTTCGTGCGGTTCGACAGCGACACCGATAATCTGAGGATGGAGCCGTGGGCGCCGTGGGCAGAGCGGGAGGGGCCTGAGTATTGGGACGAGGAGACACGGCGTGTCAAGGGCCGTGCACTGTATGACTCAGTGTGCGTGGACATCCTGCGCGGCCGCTACAACCGGAGCGAGGGCGGGTCTCACACAATCCAGGGGATGTACGGCTGCGACGTGGGGCCGGACGGACGCTTCCTCCGCGGATACTGGCAGTCCGCCTACGACGGCGCCGACCATCTCACCCTGAACGAGGACCTACTCTCCTGGACCGCGGCAGACTCGGTGGCTCAGATTTCCAAGCGCAATTTGGAGGCGAGGCGTGACGCGGAGTACTGGAGGGCCTACCTGGAGGGCAGGTGCGTGGAGTCTCTCCGCAGATACCTGGAGTACGGGAAGGACACGCTGCAGCGCTCGGATCCCCCAAAGACTCATGTGACCCACCATCCCAGCTCTGACCGTGAGGCCACCCTCAGGTGCTGGGCCCTGGGCTTCTACCCTGCGGAGATCACACTGACCTGGCAGCGGGATGGGGAGGACCAGACCCAGAACATGGAGCTTATAGAGACCAGGCCTGCAGGGGATGGAACCTTCCAAAAGTGGGCAGCTGTGGTGGTACCTTCTGGAGAGGAGCACAGATATACGTGTCATGTGCACCATGAGGGACTGAGGGAGCccctcaccctgagatgggAGACATCTTCCCAGCCCAGCAACCCCATGGTGGGCATCATTGCTGGCCTGTTTTTTCTTGGAACTGTGCTCACTGGAGCTGTGGTTGCCGCTGTGATGTGGAGGAAGAAGAGCTCAGGCAGCGACAGTGCCCAGGGATCAGATGTGTCTCTCACAGCTTATAAAGGTGAGACACAGAGTGTGATATGA
>S28
ATGTTCTCTGCAGTGCAAATTATTAAACTAAAGCTACTCTATTTTCCAAATGTGTTCCAACAGAAATCCTTCATAACTTCTAGCAAGGAAAAGGTGGTCTCAGGGCTCTCTCTCTATGCTGCCTGCCCGAAAAGCTGGATTGGAtttggaaataaatgtttttatttttctgaagacaCAAGGAATTGGACATTCAGTCAAACCTTCTGTGCCTCCTTAGAAGCCAACCTTGCTCAATTTGAAACTCTGGAGGAATTGTAT

File_name: Saimiri_oerstedii_GCA_963574195.fa
>S1
ATGCCCAAGGAATTCAGAGTCTGGGGACCCAGTGTGGACTGGGCCAGTTTCATCCAGACCAGCTGCCTACTAACCAAGAGTGCTGGAGGGAATCCAGTTTCACAAACCAGCTCAACCCCACTGATCGTGAATGGGGTTCTGGGGGAGTCAGTGACTCTTCCCCTGGAGTTTCCTGCAGGAGAGAAGATCAAGTCCATTACTTGGCTTTACAATGGAACATCTGTTGCCTTCATAGCACCCTCTGAAGCCAAAAGTCCACAAATCCACGTGACTAATCCGAAACTGAGAAAGCGACTGAATTTCACCCAGTCCTACTCCCTGCAACTCAGCAACCTGGAGATGGAAGACACAGGTTCCTACAGTGCCCAAATGTCCTCAGAGACCACTGTAAATGTGTCCAGTTACACTCTGAGGATATTCAGAAAACTGAAGAACATACAAGTGACCAATCACAGTCAACTGTCTCAGAATAGGATCTGTGAGATCCATCTGACTTGTTCTGTGGAGGATCCAAATGACAACATCTCATTCAAATGGAAGGCCTTGGGAAAGACGCTTCTACGTGAGCCAAACCTCACTATCTCCTGGGACCCCAGGAATTCCAGTGAGCAGGACTACACCTGCATAGCAGAGAATGCTGTCAGCAATTtatccttctctgtctctgcccaGAAGCTTTGTGGAGatgTTGAAAATCAATATACAGATGCCAATATGATTCTGGCTGTGGCTCTTGGGACATGCATAGTCATCATATTCATCATCGTGCTGTTACTTGTTTTGAAGAAAAGAAGAGCAGgttcCCTTCTTTTGTCTATTCAGCAAACACAGGGTCCTGGTGAGCATTCAGACTCTTAA
>S9
ATGGCTCCCCGAACCCTTCTCCTGCTGCTCTGGGGGGCCCTGGCCCTGACCGAGACCTGGGCGGGCTCCCACTCCTTGAGGTATCTGAGCACCGCCGTGTCCCGGCCCGGCCGCGGGGAGCCCCGATACAGGTACACCGCAGTGGGCTACCTGGACGACACGCAGTTCGTGCGGTTTGACAGCGACGACCCGAGTCCGAGGATGGAGCTGCGGGCGCCGTGGGTGGAGCAGGAGGGGCCGGGGTATTGGGACCGGGGGACACGGGTCTTCAAGGCCAACGCCCAGACTGACCGAGTGAAACTGCAGAAACTGCTTCGCTACTACAACCAGAGCGAGGGCGggtCTCACACCCTCCAGGGAATGAATGGCTGCGATGTGGGGCCCGATGGACACTTCCTCCGCGGGTATCACCAGCATGCCTACGACGGCAAGGACTACATCTCCCTGAACGAGGACCTGCGCTCCTGGACCGCGGCGGACTCTGTGGCTCAGATCACCCAGCGCATGTATGAGGCAGAGAACTATGCCGAGGAGTTCAGCACCTACCTGAAGGGCGAGTGCGTGGAGTGGCTCCGCAGATGCCTGGAGAATGGGAAGGAGACGCTGCAGCGCGCGGATCCTCCAAAGACGTACATTGCCCACCACCCCATCTCTGACCATGAGGCCACCCTGaggtgctgggccctgggcttcTACCCTGCGGAGATCATGCTGACCTGGCAGAGGGATGGGGAGGAACAGACCCAGGACACAGAGCTTGTGGAGACCAGGCCTGCAGGGGATGGAACCTTCCAGAAGtgggtggctgtggtggtgctTTCTGGGGAGGAGCAGAGATACACGTGCCGTGTGCAGCACGAGGGGCTgccggagcccctcaccctgaGATGGGAGCCATCTTCCCAGCCCACCATCCCCTTCGTGGACATTGTTGCTGGCCTGGGTGTTCTTGGAGCTGTGGTCACTGGAGCTGTGGTCACTGCTGTGATGTGGAGGAAGAAGATCCAGGGAAGGGATAGAAACAGAGAGAGCTGCTCTCAGGTTGCAAGTAAGTATGAAGGGGGCTGA
>S28
atgtatttatcatgTTTCATTGTGATTGTCTCAGTTTTAGCCAGAGAAGAAAAGCCAGTGATAGAGTCACCTAAGTACGCTGCTTGCCCAAAAAGCTGGATTGGATTTGGGagtaaatgcttttatttttctgaagacaCAAGAAATTGGACATTCAGTCAAATTTTCTGTGTCTTATTAGAAGCCAGCCTCGCTCAGTTTGCAACTGTGGAAGAACTGAATTTCCTGAAAAGATACAAAGGCCCTTCTGACCATTGGATTGGCCTTAGAAGAGAATCATCCGACCGCATTTGGAGGTGGACAGACAACACAGAACATAATAACACGTTTCCTATCAGAGGAGTTGGAGAATGTGCCTACCTGAATGACAATGGAGTCGGTAGTGCCAGCATCTACACAGACAGAAAATGGATTTGTAGCAAGCCAAACAGTTATAACCTCTACGAGGGCAGTGCAGAGACCCCACCGGGGCGCTACCTGGTGGAGCGGTGA

File_name: Miopithecus_ogouensis_GCA_963573445.fa
>S1
ATGTCAGAGGAATTCAGAGGCTGGGGTCACAAAGACTTGGCAGGGAGGTTGTCAGGAACATTTGTAAAACCTTTTCCTTCTGTGTTTACAGGGAATCTAGTTTCACAAAGCAGCTCAACCCCACTGATAGTGAATGGGGTTCTGGGGGAGTCAGTAATTCTTCCCCTGGAGTTTCCTGCTGGACAGATGATTGCGTCCATCACTTGGCTTTGCAATGGAACATCTCTTGCCTTCATAGAACCCTCTGAAACCAAAAGTCCAAAAATCCACGTGACTCATCCTAAACAGCGAAAGCGACTGAACTTCACCCAGTCCTACTCCCTGAAACTCAGCAACCTGGAGATGGAAGACACAGGCTCTTACGGCGCCCAGATAACCACAGAGAACTCTGTAGAGCTGTCCAGTTACACTCTGAGGATATTCAAATTACTTCACTCCAGTAAAATGGTCTTCTTCAACCAGAAATGTAGCAGAAGTAATGGAAATCAAATATTTATGATAGTGTTGCCTTGTGCATTACAGGTAGGTACAGATCTTATACCCTTGAGGCACAGCCTCAGTCGCAGTGATTTGCGTACAAGTCACAGAGATAGTCATGGCAGCACTTCTCACATAACTACCTGCCACAACACCTCCCTTTTCACAAAGGCTAGTCTGACCCAaagtccaaaatcacagtgtgggcagggctgtgctccctctggaGGCCATAGGGGGCAATCTGCTCTTTGCCTGTCCCATCTTCTGGTTGCTGTCAACACTCCTTGGTTttctttggcttgtggctgcatcacacCAATCTCTACCTCCATAcatcatttttatttgaaagaacaaCTGATAGCCAAACTgtggttttaa
>S9
ATGGCACTAGGAACCCTACTTCTCCTGCTCTCGGCCCTTACCAAGACCTGGGCGGACTCCCACTCCTTGAAGTATTTCCACACTTCCGTGTCCCGGCCCGGCCGCGGGGAGCCCCGCTTCATCTCCGTGGGCTACGTGGACGACACCCAGTTCGTGCGGTTCGATAGCGATGCTGCGAGTCCGAGGATGGAGCCGCGGGCGCCGTGGGTGGAGCAGGAGGGGCTGTAGTATTGGTACCAGGAGACACGGAGCGCCAGGGACACCGCACAGGCTTTCCGAGTGAACCTGCAGACCCTACGCGGCTACTACAACCAGAGCGAGGCCGGGTCTCATACCCTCCAGTGGATGCATGGCTGCGACCTGGGGCCCGACGGGCGCTTCCTCCGCGGATATGAACAGTTCGCCTACGACGGCAAGGATTATCTCACCCTGAATGAGGACCTGCGCTCCTGGTCCGCGGTGGACACGGTGGCTCAGATCTCTGAGCGAAAGTTAAATGATGGCTCTGAGGCGGAGCACCAGAGAGCCTACCTGGAAGACACATGCGTGGAGTGGCTCCGCAGATACCTGGAGAATGGGAAGGAGACGCTGCAGCGCCCGAACCCCCCAAAGACACACATGACCCACCACCCCGTCTCTGATCGTGAGGCCACCCTGAGGTGCTGGGCCCTGGGCTTCTACCCTGCGGAGATCACAGTGACCTGGCAGCGGGATGGGGAGGACCAGACCCAGGACACGGAGCTTGTGGAGACCAGGCCTGCAGGGGATGGAACTTTCCAGAAGTGGGCAGCTGTGGTGGTACCTTCTGGAGAGGAGCAGAGATACACGTGCCATGTGCAGCATGAGGGGCTACCCGAGCCCCTCACCCTGAGATGGGGTAAGGAAGGGAATGGGAGGTCATGTCTCTTAGGGAAAGCAGGAGCCCTTCTGAAGCCC

File_name: Pithecia_vanzolinii_GCA_963574005.fa
>S1
atgTTGAAAATCAATATACAGATACCAATATGATTCTGGTTGTGGTTCTTGGGACATGCATAGTCATATTCgcattcatcatcatcatcgtgcTGTTACTTGTTCTGAAGAAAAGAAGAGCaggtttcctttcttcctgcttgTCTCCTTTCCAAGGTTCCAGGGTTTGAGAAAACTGAAGAACATACAAGTTACCAATCACAGTCAACTATCTCAGAATAGGGTCTGTGAGATCCATCTAACTTGTTCTGTGGAGGATCCAAACGGCAACATCTCATTCAAATGGGAGGCCTTGGGAAAGACACTTCTAAGTGAGCCAAATCTCACTACCTCCTGGGACCCCAGGAATTCCAGTGAACAGGACTACACCTGCATAGCAGAGAATGCTGTCAGCAATTTATCCTTCTCCGTCTCTGCCCAGAAGCTTTGCGGAGGGAATCTAGTTTCACAAACCAGCTCAACCTCATTGATAGTGAACGGGGTTCTGGGGGAGTCCGTAACTCTTCCCCTGAAGTTTCCTGCAGGAGAGAAGATCAAGTCCATTACTTGGCATTACAATGGAGCATCTATTGCCTTCATAGCACCCTGTGAAGCCAAAAGTCCACAAATCCACGTGACTAATCCGAAATGGGGAAAGCGACTGAACTTCACCCAGTGCTACTCCCTGCAGCTCAGCAACCTGGAGATGGAAGACACAGGCTCTTACAGTGCCCAGATGTCCTCAGAGACCTCTGCAAATGTGTCCAGTTACACTCTGAGGATATTCAATGTTGTGGCTGTTCCGATTGCTCCTGCTTGTCTTCTGCTTCGGCCCAG
>S9
atgctttcatttatttatttatttatttttcttgccttgtcTCTCCCCTCCGCGCCCCCAGGCTCCCACTCCCTGAGGTATTTCGACACCGCTGTGTCCCGGCCCGGCCGCGGGGAGCCCCGCTTCATCGCCGTGGGCTACGTGGACGACACGCAGTTCGTGCGGTTCGACAGCGACGCCGCGAGTCCGAGGATGGAGCCGCGGGCGGCGTGGATGGAGCAGGAGGGGCCGGAGTACTGGGAGGAGCAGACACGGAGAGCCAAGGCCGCCGCGCAGACGGACCGAGTGAACCTGAGGAACCTGCGCGGCTACTACAACCAGAGCGAGGCCGAGTCTCACACCCTCCAGTGGATGATTGGCTGCGACTTGGGGCCCGACGGGCGCCTCCTCCGTGGGTACGAACAGTTCGCCTATGATGGCAAGGATTACCTCGCCCTGAACGAGGACCTGCGCTCCTGGACCGCGGCGGACACGTCGGCTCAGATCTCCAAGCGCAAGTGGGAGGCGGCCAATGTGGCGGAGCAAAGGAGACCCTACCTGGAGGGCACGTGCGTGGAGTGGCTCCACAGATACTTGGAGAACGGGAAGGAGACCCTGCAGCGCGCGGAACCCCCGAAGACACATGTGACCCACCACCCCGTCTCTGACCATGAGGCCACCCTGAGGTGCTGGGCCCTGGGCTTCTATCCTGCGGAGATCACACTGACTTGGTAGCGGGATGGGGAGGACCAGACCCAGGACATGGAGCTTGTGGAGACCAGGCCTGCAGGGGATGGAACCTTTCAGAAGTGGGCAGCTGTGATGGTGCCTTCTGGAGAGGAGCAGAGATACACATGCCATGTGCAGCATGGGGGGCTGCAGGAGCCCCTCACCCTGAGATGGGGTAAAGAAGTGGATGGGGGGGTCATGTATCTTAGGTGTGAGAAGAAAGTTGCCCAGGTGCCACAGCAAGAGACTGAAAGCACAATCTGTCCCAGCATAATAAATAACTGA
>S28
GAGAACACCTTTACCAACGAGTCCAGACAGAGGTTCTGGGTACCACTAAgcagaagacTGCTGTTTACTATCAAAGGAGTTGGAGAATGTGCCTACCTGAATGACAATGGAGTTAATAGTGCCAGCATCTACACAGACAGAAAATGGATTTaatttcCTGAGAAGATACAAAGGCCCTTCTGACCATTGGATTGGCCTTAGAAGAGAATCATCCCATCACATTTGGAAGTGGACAGACAAAACAGAATATAATAACACTAAGAGAAGAAAAGCCAGTGATAGAGTCACCTAAGTACGCTGCTTGCCCAAAAAGCTGGATTGGATTTgggaataaatgtttttatttttctgaagacaCAAGAAATTGGACATTCAGTCAAGTCTTCTGTGACTCAGTAGAAGCCAGTCTTGCTCAGTTTGCAACTATGGAAGAACTGATGCCTAGCACTTACATCTCCAGTAACTCCTATCAAG

File_name: Hylobates_agilis_GCA_963574095.fa
>S1
atgTTAAAATTCAATATACAGATACCAAAATGATTCCGTTTATGGTTTCTGGGATATGCATAGTCACCATTTTCATCATACTGCTGTTACTTGTTTTGAGGAAAAGAAGAGGCAGGTTTCCTTTCTTCCTACTTGTCTCTTCTCCAAGGTTCCAGGGATTGAGAGCTTGGGGCCTCTGAGACAACTGAGGAACATACAAGTTACCAGTCACAGTCAGCTATTTCAGAATAAGACCTGCGAGCTCCATCTGACTTGCTCTGTGGAGGATGCAGATGACAATGCCTCATTCAGatgggaggccttgggaaacacACTTTCAAGTCAGCCAAACCTCACTATCTCCTGGGACCCCAGGATTTCCAGTGAACAGGACTACACCTGCATAGCAGAGAATGCTGTCAGTAATTTatccttctctgtctctgcccAGAAGCTTTGCGGAGATGGTcaggaacatttttaaaacctttccTTCTGTGTTTACAGGGAACGTAGTTTCACAAAGCAGCTCAACCCCATTGATGGTGAACGGGATTCTGGGGGAGTCAGTAACTCTTCCTCTGGAGCTTCCTGCAGGAGAGAAGGTCAACATCATCACTTGGCTTTGCAATGGAACATCTCTTGCCTTCATAGTACTCTGTGAAACCAAAAGTCCAGAAATCCACATAACTAATCCGAAACAGGGAAAGCGACTGAGCTTCACCCAGTCCTACTCCCTGCAACTCAGCAACCTGGAGATGGAAGACACATGCTCTTACAGTGCCCAGATATCCACAGAGACCTCTTTAAAGCTGTCCAGTTACACTCTGAGGATATTAA
>S9
ACCCCCCAAAGACACACGTGACCCACCACCCCATCTCTGACCATGAGGCCACCCTGAGGTGCTGGGCCCTGGGCTTCTACCCTTCGGAGATCACCCTGACCTGGCAGCGGGACGGGGAGGACCAAACTCAGGACACCGAGCTTGTGGAGACCAGGCCAGCAGGAGATGGAACCTTCCAGAAGTGGGCAGCTGTGGTGGTGCCTTCTGGAGAAGAGCAGAGATACACATGCCATGTGCAGCACGAGGGGCTGCCGAAGACCCTCACCCTGAGATGGGGTAAGGGTCTCACACCTGGCAGACGATGTATGGCTGCCACCTGGGGCCCGACGGGCGCCTCCTCCGCGGGTATCGCCAGTTTGCCTACGACGGCAAAGATTACATCGCCCTGAACGAGGACCTGAGCTCCTGGACCGCCGCGGACATGGCGGCTCAGATCACCCAGCGCAAGTGGGAGGCGGCCCGTGAGGCGGAGCAGCAGAGAGCCTATCTGGAGGGCACCTGCGTGGAGTGGCTCCACAGATACCTGGAAAACGGGAAGGAGACGCTGCAGCGCGCGGATGAGGTATTTCAGCACCGCCGTGTCCCGGCCCGGCCGCGGGGGGCCCCGGTATCTGGAAGTCGGCTACGTGGACGACACGCAGTTCGTGCAGTTCGACAGCGACGCCGCGAGTCCGAGGATGGAGCCGCGGGCGCCATGGATAGAGCAGGAGGGGCCGGACTATTGGGACCGGGAGACACGGAGAGCCAAGGCCAACGCACAGACTGACCGAGGGAGCCTGCGGAACCTGCGCGGCTACTACAACCAGAGCGAGGACG

File_name: Trachypithecus_poliocephalus_GCA_963573475.fa
>S1
cctcccgagtagctgggacTGCCATCTCCTTCAAAGGCACATACACAAAGAACTGTGTGAGCCACACCAGAATTACTTCACTCCAGTAAAATGGTCTTCTTCAATCAGAAATGTAGCAGAAGTAATGgaaatcaaatatttatgatAGTATTGCCTTGTGCATTACATGTGCTTGCCATGGAATCTAGTTTCACAAAGCCGCTCAACCCCACTGATGGTGAATGGGGTTCTGGGGGAGTCAGTAATTCTTCCCCTAGAGTTTCCTGCTGGAGAGAGGATCCAGTCCATCACTTGGCTTTACAATGGAACATCTCTTGCCTTCATAGTACTCTCTGAAACCAACAGTCCAAAAATCCACATGACTCATCCTAAACAGCAAAAGCGACTGAACTTCACCCAGTCCTACTCCCTGAAACTCAGCAACCTGGAGATGGAAGACACAGGCTCTTACAGTGCCCAGATAACCACAGAGACCTCTGCAAAGCTGTCCAGTTATACTCTGAGGATATTCAATGTTGTGGCTGTTCCAATCGCTCCTGTTTGTCTTCTGCTTTGGCCCAG
>S9
ATGGCGGTCATGGCGCCCCGAACCCTCCTCCTGGTGCTCTCAGGGGCCCTGGCCCTGACCCAGACCTGGGCAGGCTCCCACTCCATGAGGTATTTCTACACCTACATGTCCCGGCCCGGCCGCGGGGAGCCCCGCTTCTTCGCCGTGGGCTACGTGGACGACACGCAGTTCGTGCGGTTCGACAGCGACGCCGCGAGCCAGAGGATGGAGCCGCGGACGCCGTGGGTGGAGCAGGAAGGTCCAGAGTATTGGGACCAGCAGACACAGATCATGAAGGCCGAGACACAGAATGCCCCAGTGAACCTGCAGATCCTGCGCGGCTACTACAACCTGAGCGAGGCCGGGTCTCACACCATCCAGTGGATGTACGGCTGCGACCTGGGGCCCGACGGGCGCCTCCTCCGCGGGTATGACCAGGCCGCCTACGACGGCAGAGATTACATCGCCCTGAACGAGGACCTGCGCTCCTGGACCGCCGCGGACATGGCGGCTCAGAACACCCAGCGGAAGTGGGAGACGGCAGGTAGGGCGGAGCAGTTCAGAGCCTACCTGGAGGGCCTGTGCGTGGAGTGGCTCCGCAGATACCTGGAGAACGGGAAGGAGACGCTGCAGCGCGCAGACCCCCCCAAGACACATGTGACCCACCACCCCATCTCTGACCATGAGACCACCCTGAGGTGCTGGGCCCTGGGCTTCTATCCTGCGGAGATCACACTGACCTGGCAGCGGGATGGAGAGGACCAAACTCAGGACACGGAGCTCGTGGAGACCAGGCCTACAGGGGATGGAACCTTCCAGAAGTGGGCGGCTGTGGTGGTGCCTTCTGGAAAGGAGCAGAGATACACCTGTCGTGTGCAGCATGAGGGTCTGCGTGAGCCCCTCACCCTGAGATGGGAGCCGTCTTCCCAGTCCACCATCCCCATCGTGGGCATCATTGCTGGTGTGGTTCTCCTTGGAATTGTGGTCACTGGAGCTGTGATTGCTGCTGTGATATGGAGGAGGAAGAGCTCAGACTTCAGTCAAGCTTCAGATTCAGAATCCACAGTGGGGCTTAAGGAGGCCAGGAAATAA

File_name: Homo_sapiens_GCF_000001405.fa
>S1
gaggagggagggaggctgcaaACCCTGGCTCAGCTAGatgTTAAAATTCAATATACAGATACCAAAATGATTCTGTTTATGGTTTCTGGGATATGCATAGTCTTCGGTTTCATCATACTGCTGTTACTTGTTttgaggaaaagaagaggcaggtttcctttcttcctacttGTCTCTTCTCCAAGGTTCCAGACAACTGAGGAACATACAAGTTACCAATCACAGTCAGCTATTTCAGAATATGACCTGTGAGCTCCATCTGACTTGCTCTGTGGAGGATGCAGATGACAATGTCTCATTCAGatgggaggccttgggaaacacACTTTCAAGTCAGCCAAACCTCACTGTCTCCTGGGACCCCAGGATTTCCAGTGAACAGGACTACACCTGCATAGCAGAGAATGCTGTCAGTAATTtatccttctctgtctctgcccAGAAGCTTTGCGAAGATGGTcaggaacatttttaaaacctttccTTCTGTGTTTACAGGGAATGTAGTTTCACAAAGCAGCTTAACCCCATTGATGGTGAACGGGATTCTGGGGGAGTCAGTAACTCTTCCCCTGGAGTTTCCTGCAGGAGAGAAGGTCAACTTCATCACTTGGCTTTTCAATGAAACATCTCTTGCCTTCATAGTACCCCATGAAACCAAAAGTCCAGAAATCCACGTGACTAATCCGAAACAGGGAAAGCGACTGAACTTCACCCAGTCCTACTCCCTGCAACTCAGCAACCTGAAGATGGAAGACACAGGCTCTTACAGAGCCCAGATATCCACAAAGACCTCTGCAAAGCTGTCCAGTTACACTCTGAGGATATTAA
>S9
ATGGCGCCCCGAAccctcctcctgctgctctcaggggccctggccctgaccctgacCCAGACCTGGGCGCGCTCCCACTCCATGAGGTATTTCTACACCACCATGTCCCGGCCCGGCCGCGGGGAGCCCCGCTTCATCTCCGTCGGCTACGTGGACGATACGCAGTTCGTGCGGTTCGACAGCGACGACGCGAGTCCGAGAGAGGAGCCGCGGGCGCCGTGGATGGAGCGGGAGGGGCCAGAGTATTGGGACCGGAACACACAGATCTGCAAGGCCCAGGCACAGACTGAACGAGAGAACCTGCGGATCGCGCTCCGCTACTACAACCAGAGCGAGGGCGGTTCTCACACCATGCAGGTGATGTATGGCTGCGACGTGGGGCCCGACGGGCGCTTCCTCCGCGGGTATGAACAGCACGCCTACGACGGCAAGGATTACATCGCCCTGAACGAGGACCTGCGCTCCTGGACCGCGGCGGACATGGCAGCTCAGATCACCAAGCGCAAGTGGGAGGCGGCCCGTCGGGCGGAGCAGCTGAGAGCCTACCTGGAGGGCGAGTTCGTGGAGTGGCTCCGCAGATACCTGGAGAACGGGAAGGAGACGCTGCAGCGCACCCCCCCCAAGACACATATGACCCACCACCCCATCTCTGACCATGAGGCCACCCTGAGGTGCTGGGCCCTGGGCTTCTACCCTGCGGAGATCACACTGACCTGGCAGCGGGATGGGGAGGACCAGACCCAGGACACGGAGCTCGTGGAGACCAGGCCTGCAGGGGATGGAACCTTCCAGAAGTGGGCGGCTGTGGTGGTGCCTTCTGGAGAGGAGCAGAGATACACCTGCCATGTGCAGCATGAGGGTCTGCCCGAGCCCCTCACCCTGAGATGGGAGCCATCTTCCCAGCCCAACGTCCCCATCGTGGGCATCGTTGCTGGCCTGGTTCTACTTGTAGCTGTGGTCACTGGAGCTGTGGTCGCTGCTGTAATGTGGAGGAAGAAGAGCTCAGACTTCAGCCAAGCTTCAGATTCAGAATCCACAGTGGGGCTTAAGGAGGCCAGGAAGTAA

File_name: Trachypithecus_cristatus_GCA_963574045.fa
>S1
tagacctcccgagtagctgggactacagTGCCATCTCCTTCAAAGGCACAATCACAAAGACCTGTGTGAGCCACACCAGAATTACTTCACTCCAGTAAAATGGTCTTCTTCAATCAGAAATGTAGCAGAAGTAATggaaatcaaatatttatgatAGTGTTGCCTTGTGCATTACATGTGCTTGCCATGGAATCTAGTTTCACAAAGCCGCTCAACCCCACTGATGGTGAATGGGGTTCTGGGGGAGTCAGTAATTCTTCCCCTGGAGTTTCCTGCTGGAGAGAGGATCCAGTCCATCACTTGGCTTTACAATGGAACATCTCTTGCCTTCATAGTACTCTCTGAAACCAACAGTCCAAAAATCCACATGACTCATCCTAAACAGCAAAAGCGACTGAACTTCACCCAGTCCTACTCCCTGAAACTCAGCAACCTGGAGATGGAAGACACAGGCTCTTACAGTGCCCAGATAACCACAGAGACCTCTGCAAAGCTGTCCAGTTATACTCTGAGGATATTCAACTAGCTGCCTACTAACCAAGAATGTCTGAGGAATTCAGAGGCTGGGGTCACAAA
>S9
GTAGCGACAGTGCCCAGGGATCTGATGAGTCTCTCACAGCTTATAAAGGTGAGATTCTGGGGATCTGAAGCCGTCTTCCCAACCCTGCATCCCAATCGTGGGCATCATTGCTGGCCTGGTTTTCCTTGGAGCTGTGGTCACTGGAGCTGTGGTTGCTGCTGtgatgtggaggaggaagagctcagACCCCCCCAAGACACATGTGACCCACCACCCCGTCTCTGATCATGAGGCCACCCTGaggtgctgggccctgggcttCTACCCTGCGGAGATCACAGTGACCTGGCAGCGGGATGGGGAGGACCAGACCCAGGACACGGAGCTTGTGGAGACCAGGCCTGCAGGGGATGGAACCTTCCAGAAGTGGGCAGCTGTGGTGGTGCCTTCTGGAGAGGAGCAGAGATACACGTGCCATGTGCAGCATGAGGGGCTACCCAAGCCCCTCACCCTTAGATGGGTGTCTCATACCCTCCAGTGGATGCATGGCTGCGACCTGGGGCCCGACGGGCGCTTCCTCCGCGGGTATGAACAGTTCGCCTACGACGGCAAGGATTATCTCACCCTGAATGAGGACCTGCGTTCCTGGTCCGCGGTAGACACGGCAGCTCAGATTTCCGAGCGAAAGTCAAATGATGGCTCTGAGACGGAGCACCAGAGAGTCTACCTGGAAGACACATGCGTGGAGTGGCTCCGCAAATAcctggagaagggaaaggagacgCTGCAGTACCGGAGCTCCCACTCCTTGAAGTATTTCCACACTTCCGTGTCCCGGCCCGGCCGCGGGGAGCCCCGCTTCATCTCCGTGGGCTACGTGGACGACACGCAGTTCGTGCGGTTCGACAGCGATGCCGCGAGTCCAAGGATGGAGCCGCGGGCGTCGTGGATAGAGCAGGAGGGGCCGGAGTATTGGGACCAGGAGACACGGAGCGCCAGAGACACCGCACAGACTTTCCGAGTGAACCTGAAGACCCTGCGCGGCTACTACAACCAGAGCGAGGCCGATGGCACTAAGAACCCTACTTCTCCTGCTCTCGGCCCTTACCAAGACCTGGGCGG

File_name: Gorilla_beringei_GCA_963575185.fa
>S1
atgTTAAAATTCAATATACAGATACCAAAATGATTCTGTTTACGGTTTCTGGGATATGCATAATCTTCGGTTTCATCATACTGCTGTTACTTTTTTTGAGGAAAAGAAGAGGCAGGTTTCCTTTCTTCCTACTTGTCTCTTCTCCAAGGTTCCAGGGATTGAGAGTTTGGGGCCTCTGAGACAACTGAGGAACATACAAGTTACCAATCACAGTCAGCTATTTCAGAATAGGACCTGTGAGCTCCATCTGACTTGCTCTGTGGAGGATGCAGATGACAATGTCTCATTCAGatgggaggccttgggaaacacACTTTCAAGTCAGCCAAACCTCACTGTCTCCTGGGACCCCAGGATTTCCAGTGAACAGGACTACACCTGCATAGCAGAGAATGCTGTCAGTAATTtatccttctctgtctctgcccAGAAGCTTTGCGGAGATGGTcaggaacatttttaaaacctttccTTCTGTGTTTACAGGGAATGTAGTTTCACAAAGCAGCTCAACCCCATTGATGGTGAACGGGATTCTGGGGGAGTCAGTAACTCTTCCCCTGGAGTTTCCTGCAGGAGAGAAGGTCGACTCCATCACTTGGCTTTGCAATGGAACATCTCTTGCCTTCATAGTACCCCATGAAACCAAAAGTCCAGAAATCCACATGACTAATCCAAAACAGGGAAAGCGACTGAAGTTCACCCAGTCCTACTCCCTGCAACTCAGCAACCTGAAGATGGAAGACACAGGCTCTTACAGTGCCCAGATATCCACAAAGACCTCTGCAAAGCTGTCCAGTTACACTCTGAGGATATTAA
>S9
CACCTGTGACAATGAAGGACAGATTTATTACCTTGATGATTGTAGTGATGGGGACCTGAAGCAGTCTTCCCTGCCCACCATCCCCATCATGGGTATCGTTGCTGGCCTGGTTGTCCTTGCAGCTGTAGTCACTGGAGCTGCGGTCGCTGCTGTGCTGTGGAGGAAGAAGAGCTCAGACCCCCCCAAGACACACGTGACCCACCACCCTGTCTTTGACTATGAGGCCACCCTGAGGTGCTGGGCCCTGGGCTTCTACCCTGCAGAGATCATACTGACCTGGCAGCGGGATGGGGAGGACCAGACCCAGGACGTGGAGCTCGTGGAGACCAGGCCTGCAGGGGATGGAACCTTCCAGAAGTGGGCAGCTGTGGTGGTGCCTTCTGGAGAGGAGCAGAGATACACGTGCCATGTGCAGCATGAGGGGCTGCCGGAGCCCCTCATGCTGAGATGGAGTTCTCACACCCTCCAGTGGATGATTGGCTGCGACCTGGGGTCCGACGGACGCCTCCTCCGCGGATATGAACAGTATGCCTACGATGGCAAGGATTACCTCGCCCTGAACGAGGACCTGCGCTCCTGGACCGCAGCGGACACTGCGGCTCAGATCTCCAAGCGCAAGTGTGAGGCGGCCAATGTGGCTGAACAAAGGAGAGCCTACCTGGAGGGCACGTGCGTGGAGTGGCTCCACAGATACCTGGAGAACGGGAAGGAGATGCTGCAGCGCGCGGGCTCCCACTCCATGAGGTATTTCAGCGCCGCCGTGTCCCGGCCCGGCCGCGGGGAGCCCCGCTTCATCGCCATGGGCTACGTGGACGACACGCAGTTCGTGCGGTTCGACAGCGACTCGGCGTGTCCGAGGATGGAGCCGCGGGCGCCGTGGGTGGAGCAGGAGGGGCCGGAGTATTGGGAAGAGGAGACACGGAACACCAAGGCCCACGCACAGACTGACAGAATGAACCTGCAGACCCTGCGCGGCTACTACAACCAGAGCGAGGCCAATGGCGCCCCGAACCCTCTTCCTGCTGCTCTCGGGGGCCCTGACCCTGACCGAGACCTGGGCGG

File_name: Hapalemur_meridionalis_GCA_963575175.fa
>S9
ATGGCGGTCACGGCGCCCCGaaccctcctgctgctgctctgcgGGGCCCTGGCCCTGACCGAGACCTGGGCAGgCCCCCACTCCATGAGGTATTTCTACACTGCCGTGTCCCGGCCCGGCCGCGGGGAGCCCCGGTACATCGAAGTCGGCTACGTGGACGACACGCAGTTCGTGCGGTTCGACAGCGACGCGGCGAGTCCGAGGATGGAGCCGCGGGCGCCGTGGATGGCGCAGGAGGGGCCGGAGTATTGGGACGAGCAGACACGGAGGGCCAAGGGCAGCGCACAGACTTTCCGAGTGAACCTGCGGACCCTGCGCGGCTACTACAACCAGAGCCAGGCCGggtcTCACACCTTCCAGTGGATGTACGGCTGCGACGTGGGGCCGGACGGTCGCCTCCTCCGCGGGTATGAGCAGTACGCCTACGACGGCTCCGACTACATCGCCCTGAACGAGGACCTGCGCTCCTGGACCGCGGCGGACACGGCGGCTCAGATCACCAAGCGCAAGTGGGAGGTGGCCGGTGACGCGGAGGAGACGAGGGCCTACCTGGAGGGCACGTGCGTGGACTGGCTCCGCAGATACCTGGAGCACGGGAAGGACGCGCTGCTGCGCGCGGctctgctcccacaAGGAGGGGAGGAAAATGGGACCGACGCTAGAACGGCGCCCTCCCTCCGGTCCAGCGCAGGAAGACGCCTCCTGGGTGCCCAGATCCTCAGCCGTGGGCGCCGTGACTTTTCCTCCCAGGCCTCGTTCTCTGCCTCACACTCGGTGTTTGGGGGTCTGATT
>S28
GTATTTGGATATGAGTCGATGGTTATATTTTGAGTTTGCCATCAAAGGAGTTGGAGAATGTGCCTATCTGAATGACAATGGAATCAGTAGTGCCAGGACCTACACAGATAGGAAGTGGATTTGTAGCAAGCCAAACCATTATAATTTCCTGAAAAGATACAAAGGCCCTTCTGACCATTGGATTGGCCTTAGCAGAGAATCAGCACATCACACTTGGAAATGGACAGACAACACTAAATATGATACCTCTGAGACGGGAAAAGGTGCTCGTAGAGCACTGTTTGGATGCTGCAGAGCACTGTGTGTACGCTGCCTGCCTGGAAGGCTGGATTGGATTTGGAagtaaatgtttttacttttctgaagaCACAAGGAATTGGACATTCAGTCAAACTTTCTGTGCCTCGCTAGAAGCCCACCTTGCTCGGTTTGAAACTCTGGAGGAACtgTCCTAACTACTACTGTGGTTGCACTTTCTATTGCTTTGGCAGATGT

File_name: Trachypithecus_germaini_GCA_047047975.fa
>S1
ATGGAGAAAAGAGATCAGGGAAAGCGCGATCAAACGTTCTGTAAAGTTCCCCAAtcgttttttaaattgtatatatGGAATCTAGTTTCACAAAGCCGCTCAACCCCACTGATGGTGAATGGGGTTCTGGGGGAGTCAGTAATTCTTCCCCTGGAGTTTCCTGCTGGAGAGAGGATCCAGTCCATCACTTGGCTTTACAATGGAACATCTCTTGCCTTCATAGTACTCTCTGAAACCAACAGTCCAAAAATCCACATGACTCATCCTAAACAGCAAAAGCGACTGAACTTCACCCAGTCCTACTCCCTGAAACTCAGCAACCTGGAGATGGAAGACACAGGCTCTTACAGTGCCCAGATAACCACAGAGACCTCTGCAAAGCTGTCCAGTTATACTCTGAGGATATTCAGACAACTGAGGAACATACAAGTTAACAATTACAGTCAGCTATTTCAGAATAGGACCTGTGAGATCCATCTGACTTGCTCTGTGGAGGATGCAGATGACAATGTCTCATTCAGATGGGAGGCCTTGGGAAGCACACTTTCAAGTGAGCCAAACATCACTACCTCCTGGGACCCCAGGATTTCCAGTGAACAGGACTACACCTGCATAGCAGAGAATGCTGTCAGCAATTTatccttctctgtctctgcccAGAAGCTTTGCGGAGatgTTAAAATTCAATATATAGATACCAAAATGATTCTGTTTGTGGTTTTTGGGACATGCATAGTCACCGGTTTCATCATAGTGCTGTTACTTGTTTtgaggaaaagaagaggcaggTTTCCTTTCTTCCTACTTGTCTCCTATCCAGGGTTTCAGGGATTGAGAGTTTGGGGCCTCTGA
>S9
ACTTCAGCCAAGCTACAGATTCAGAATCCATAGTGGGGCTTAAGGAGGCCAGGAAATAAAGCCGTCTTCCCAGTCCACCATCCCAATCGTGGGCATCATTGCTGGCCTGGTTCTCCTTGGAGCTGTGGTCACTGGAGCTGTGGTCGCTGCTGTGATGTGGTGGAGGAAGAGCTCAGACCCCCCCAAGACACATGTGACCCACCACCCCGTCTCTGACCATGAGGCCACCCTGAGGTGCTGGGCCCTGGGTTTCTACCCGGCGGAGATCACACTGACCTGGCAGCGGGACGGGGAGGACCAAACTCAGGACACGGAGCTCGTGGAGACCAGGCCTACAGGGGATGGAACCTTCCAGAAGTGGGCGGCTGTGGTGGTGCCTTCTGGAAAGGAGCAGAGATACACCTGTCGTGTGCAGCATGAGGGTCTGCGTGAGCCCCTCACCCTGAGATGGGGGTCTCACACCATCCAGACGATGTACGGCTGCGACCTGGGGCCCGACGGGCGCCTCCTCCGCGGGTATGAACAGTACGCCTACGACGGCAGGGATTACATCGCCCTGAACGAGGACCTGCGCTCCTGGACCGCCGCGGACGTGGCGGCTCAGAACACCCAGCGGAAGTGGGAGGCGGCCGGTGCGGCGGAGCAGTGGAGAGCCTACCTGGAGGGGACGTGCGTGGAGTCGCTCCGCAGATACCTGGAGAACGGGAAGGAGACGCTGCAGCGCGCGGGCTCTCACTCCATGAGGTATTTCTACACCTCCATGTCCCGGCCCGGCCGCGGGGAGCCCCGCTTCATCGCCGTGGGCTACGTGGACAACACGCAGTTCGTGCGGTTCGACAGCGACGCGGCGAGCCAGAGGATGGAGCCGCGGGCGCCGTGGGTGGAGCAGGAGGGTCCAGAGTATTGGGACCGGGAGACACAGAAAATGAAGACCACGACACAGACCTACCGAGGGAACCTGCGGACCCTGCTCCGCTACTACAACCAGAGCCAGGGCGATGGGCACTGGTGGGAAGCTTGAGTGTCTCCTCCCAGAATCCATCG

File_name: Lepilemur_septentrionalis_GCA_963573855.fa
>S9
AGTGCCTGGCCTCATTCAGGAGCCCTATTTGTTCACACTTGCTCTATTGGAAAGCACATGGAAAGTGAAGCCGCCTTCCCAGCCCAGTGTCCCCACGGTGGGCATCGTTGCTGGCCTGGTTGTCCTTGGAGCTGTGCTCACTGGGGCTGTGGTCGTGGTGGCTGTGATGTGGAGGAAGAAGAGCTCAGATCCTCCAAAGTCACACGTGACCCACCACCCCGTCTCTGACCGTGAAGCCACCCTGAGGTGCTGGGCCTTGGGCTTCTACCCTGCAGAGATCACACTGACCTggcagggggatggggaggaCCAGACCCAGGACATGGAGCTTGTGGAGACCAGGCCTGCAGGGGACGGAACCTTCCAGAAGTGGGCGGCAGTGGTGGTGCCTTCTGGAGAGGAGCAGAGATACACGTGCCATGTGCGGCACGAGGGGCTGCTGGAGCCCCTCACCCTCAGATGGGggtCTCACACCCTCCAGGTGATGTACGGCTGCGACGTGGGGCCGGACGGTCGCTTTCTCCGCGGGTACCGGCAGGACGCCTACGACGGCGCCGACTACATCACCCTGAACGAGGACCTGCGCTCCTGGACCGCGGCGGACACGGCGGCTCAGATCACCAAGCGCAAGTGGGAGGCGGCCCATGAGGCGGAGCACAGAAGGGCCTACCTGGAGGGAACGTGCGTGGACTGGCTCCGCAGGTACCTGGAGAACGGGAAGGACACGCTGCAGCGCGCGGGCTCCCACTCCCTGAGGTATTTCTACACCGCCGTGTCCCGGCCCGGCCGCGGAGATTCCCGGTACATGTCCGTCGGCTACGTGGACGACACGCAGTTCGTGCGGTTCGACAGCGACGCCGCGAGTCCGAGGCAGGAGCCGCGGGCGCCGTGGGTGGAGCAGGAGGGGCCAGAGTATTGGGACGAGCAGACACGGATCGCTAAGAGCAACACACAGACTTTCCGAGTGGACCTGCGGACCCTGCGCGGTTACTACAACCAGAGCGAGGCCGATGGCGGCCCGaaccctcctgctgctgctctcgGGGGCCCTGGCCCTGACCGAGACCTGGGCGG
>S28
ATGTCTACGAATTATATCTCCTATAACTTCCTAACTATACTTGTGGTTGcactttctgttgttttgttaGTGAGAAAGGAAAAGGTGCTCCCAGAGCACTGTGTGTGTGCTGCCTGCCCGGAAAGCTGGATTGGATTTGGAagtaaatgtttttacttttctgaagaCACAAGGAATTGGACATTCAGTCAAACTTTCTGTGCCTCGCTAGAAGCAAACCTTGCTCAGTTTGAAACTCTGGAGGAACTAAATTTCCTGAGAAGATACAAAGGCCCTTCTGACCATTGGATTGGCCTTAGCAGAGAATCAGCACAGCACATTTGGAAATGGACAGACAACACTGAATTTGATACCTTGTTTCCCATCAGAGGAGTTGGAGAATGTGCTTATCTGAATGACAATGGAATCAGTAGTGCCAGGACCTACACAGATCGGAAGTGGATTTGTAGCAAGCCAAACAGTTACATCTACAGATGCCAAATGAGAAGCCCTTTATAG

File_name: Saimiri_ustus_GCA_963574015.fa
>S1
ATGACTGACTGGGAGACTTGTGGGGAGGGACAATTGTCAGGGACATTCTGGAATCTAGTTTCACAAACCAGCTCAACCCCACTGATGGTGAATGGGGTTCTGGGGGAGTCAGTAACTCTTCCCCTGGAGTTTTCTGCAGGAGAGAAGATCAAGTCCATTACTTGGATTTACAATGGAACATCTATTGCCTTCATAGCACCCTCTGAAGCCAAAAGTCCACAAATCCACCTGACTAATCCGAAACTGGGAAAGCGACTGAACTTCACTCAGTCCTACTCCCTGCAACTCAGCAACCTGGAGATGGAAGACACAGGTTCCTACAGTGCCCTGATGTCCTCAGAGACCACTGTAAATGTGTCCAGTTACACTCTGAGGATATTCAAGCGGCTACCAAGGCCTCATGTTAGAGTGGAGTCTGTCATCTCTGAGAATGGGATCTGTAATGCCATCTTGAGGTGTTctgtggaggaaggaggagagaccATTATGTATGAGTGGACATCAGTGGGACCAGGGGCTGCTGTGTCCCATGTGGGGTCCATCCTCAATGGCTCCTGGAGCCTTCATGATCTGGATTGGAGCTACACTTGCACAGCTCTGAATCCTGCTAGCAAGAGCAACTCCACTCCTATCCATGCTGCGCAACTTTGTGCAGGTTCCAAGGCAGCTGAAGGCACCTATTGCCTAGTGAATTGGCTTTTCCTGGGGAAGGGGCTTCTTCTCCTTGTGTTCCTTGGGGTCCTAGGAACTTGGTATATCCAGACACAGGCGCTCAGCAAACGCCTGAGGCCTAACTCAGGGCATATTTTTTCACCGCAATTTAAGGTTTCTGAAATCAAGtcataa
>S9
ATGGCGCCCCGAACCCTCCTCCTGCTGCTATCGGGGGCCCTGACCCTGACCCAGACCCGGGCGGGCTCCCACTCCCTGAGGTATTTCAGCACCGCCGTGTCCCGGCCCGGCCGCGGGGAGCCCCGCTTCATCACCGTGGGCTACGTGGACGACACGCAGTTCGTGTGGTTCGACACTGACGCCGCGATTCCGAGAAAGGAGCCGCGGGCGGcgtggatggagaaggaggggcCGGAGTATTGGGAGGAGGAGACGCGGATCTCCAAGGCCCGCGCGCAGACTGACCGAGTGGACCTGCGGACCCTGCGCGGCTACTACAACCAGAGCGAGGCCGAGTCTCACACCATCCAGACCATGTACGGCTGCGACCTGGGGCCGGACGGGCGCCTCCTCCGTGGGTACCGGCAAGACGCCTACGACGGCAAGGATTACATCGCCCTGAACGAGGACCTGCGCTCCTGGACGGCCGCGGACATGGCGGCTCAGATCACGAAGCGCAAGTGGGAGGCGGCCAATGCAGCGGAGCAAGAGAGAGCCTACCTGGAGGGCCCCTGCGTGGAGGGGCTCCGCAGATACCTGGAGAACGGGAAGGAGACGCTGCAGCGCGCGGACCCACCAAAGACACACATGACCCACCACCCCATCTCTGACCATGAGGCCACCCTGaggtgctgggccctgggcttcTATCCTGCGGAGATCACACTGACCTGGCAGCGGGATGGGGAGGACCAAACTCAGGACATGGAGCTTGTGGAGACCAGGCCTGCAGGGGATGGAACCTTCCAGAAGTGGGCAGCTGTGGTGGTGCCTTCTGGAGAAGAGCAGAGATACACGTGCCATGTGCAGCACGAGGGGCTgccggagcccctcaccctgaGATGGGAGCCGTCTTCCCAGCTCATCATCCCTATCGTGGGCATCGTTGCTGTGGCTGTCCTAGGAGCTGTGGTCATCGGAGCTGTTGTGATATGGAGGAGGAAGAGCTCAGGCAGCGACAGTGCCCAGGGCTCTGATGTGTCTCTCACGGCTTGTAAAGGTGAGaccctggggtggggagggggcctcAAGTAG
>S28
AACCTCTACGAGGGCAGTGCAGAGACCCCACCGGGGCGCTAAGTTTCCTATCAGAGGAGTTGGAGAATGTGCCTACCTGAATGACAATGGAGTCGGTAGTGCCAGCATCTACACAGATAGAAAATGGATTTGTAGCAAGCCAAACAGTTATCTCACTCCAGAGTGTAAGCTGCTTAATTACACCACGCTGCCAGTCAAAAAGAGAAGGGATAGGGAAGAGAGACTCCAGAGTGATATGGAAGAAAGGGACACATGGTAttactttctgttttattatagAATTTCCTGAAAAGATACAAAGGCCCTTCTGACCATTGGATTGGCCTTAGAAGAGAATCATCCGACGACATTTGGAGGTGGACAGACAACACAGAACATAATAACAC

File_name: Eulemur_coronatus_GCA_963574965.fa
>S9
ACCCTCCAAAGACACACGTGACCCACCACCCCATCTCTGACCGTGAGGCCACCCTGaggtgctgggccctgggcttCTACCCTGCGGAGATCACACTGTCCTGGCAGCGGGATGGGGAGGACCAGACCCAGGACACGGAGCTTGTGGAGACCAGGCCTGCAGGGGACGGAACCTTCCAGAAGTGGGCGGCTGTGGCGGTGCCGggtcTCACACCTTCCAGACGATGTATGGCTGCGACGTGGGGCCGGACGGTCGCCTCCTCCGCGGGTACAGGCAGTACGCCTACGACGGCGCCGACTACATCGCCCTGAACGATGACCTGCGCTCCTGGACCGCGGCGGACACGGCGGCTGAGATCACCAAGCACAAGTGGGAGGCGGCCGGTTGGGCGGAGCAGGCGAGGGCCTACCTGGAGGGCACGTGCGTGGACTGGCTCCGCAGATACCTGGAGCACGGGAAGGACACGCTGCTGCGCGCGGgtcCCCACTCCATGAGGTATTTCCACACCGCCGTGTCCCGGCCCGGCCGCGGGGAGCCCCGCTTCATCTCCGTCGGCTACGTGGACGACACGCAGTTCGTGCGGTTCGACAGCGACGCCGCGAGTCCGAGGATGGAGCCGCGGACGCCGTGGGTGGCGCAGGAGGGGCCGGAGTATTGGGACCGGGAGACACGGAGAGCCAAGGGCAACGCACAGACTTTCCGAGTGGGCCTGCGGAACCTGCTCGGCTACTACAACCAGAGCGAGGCCGATGGCGGTCACTGCTCCCCGAACCCTCTTCCTGCTGCTCTCGGGGGCCCTGGCCCTGACCGAGACCTGGGCGG
>S28
GTATTTGGATATGAGTCGATGGTTATATTTTGAGTTTGCCATCAGAGGAGATGGAGAATGTGCCTATCTGAATGACAATGGAATCAGTAGTGCCAGGACCTACACAGATAGGAAGTGGATTTGTGGCAAGCCAAACCATTATAATTTCCTGAAAAGATACAAAGGCCCTTCTGACCATTGGATTGGCCTTAGCAGAGAATCAGGACGTCACTCTTGGAAATGGACAGACAACACTGAATATGATACCTCTGAGAGGGGAAAAGGTGCTCGTAGAGCACTGTTTGGATGCTGCAGAGCACTGTGTGTTTGCTGCCTGCCCGGAAGGCTGGATTGGATTTGGAagtaaatgtttttacttttctgaagaCACAAGGAATTGGACATTCAGTCAAACTTTCTGTGCCTTGGTAGAAGCCCACCTTGCTCGGTTTGAAACTCTGGAGGAACtgTCCTAACTATTACTGTGGTTGCACTTTCTATTGCTTTGGCAGATGA

File_name: Macaca_mulatta_GCF_003339765.fa
>S1
AAAGCATAAGACCTCTAgagaaaaccaggaaaaagtATTTGTGATCTTGGGTTAGGCAAGTGTATTATTAGGCAAATTGCTCGCCATTAAACTTTCATTCACCCCTATGAAATGTTGTGAGGTGAGGGCACAGCAGCCCTTGTCACCTGCCAACAATCCTCATTCCACTTACACTACACACATGTGCTCTGTCCTCTCTcattctactttctctctttCAGGTTCCAAAGCAACTGAAGCTACCTGTCACTCAGTGAAATGGATTTTCCTGAGGAAGGGGCTTCTTCTCCTTGTGTTCCTTGGGGTCCTAGGAATTTGGCTTATCCAGAGCGGCTGCCAAGGCCTCAAATTAGAGTGGATTCTACCATCTCTGAGAATGGGATCTGTAATGCCATCTTGAGGTGTTctgtggaggaaggaggaaagaccATCACATATGATCCACAAATCTACGTGACTCATCCGAAATGGCAAAAACGACTGAACTTCACCCAATCCTACTCCCCGCAACTCAGCAACTTGGAGATGGAAAACACAGGCTCTTACAGTGCCCTGATAGCCACAGAGACCTCTGCAAAGCTATCCAGTTATACTCTGAGGATACTCAGGAATCTACTTTCACAAAGCAGCTCAACCCCATTGATGGTGAATGGGGTTCTGGGGGAGTCAGTAACTCTTCCCCTGGAGTTTCCTGCAGGAGAGAGGATCCAGTCCATCACTTGGCTTTGCAGTGGGACATCTTTTGCCTTCATAGTACTCTGCGAAGAATGAGTGCATCTAAGTATAGGGAGAAGGCAAGAGATGGGGCTTCAGGGCTGCTGGTAATTTTTTATTCCTTGAGTGTTG
>S8
GATTTCTTCACACCTCCCTTTTGTGAaGCCATCTTCCCAGTCCACCATCCCCATCGTGGGCATCGTTGCTGGCCTGGCTGTCCTAGCAGTTGTCACCGGAGCTGTGGTCGCTGCTGtgatgtggaggaggaagagctcagATCCCCCAAAGACACACGTGACCCACCATCCCGTCTCTGACCATGAGGCCACCCTGaggtgctgggccctgggcttcTACCCTGCGGAGATCACACTGACCTGGCAGCGGGATGGGGAGGAGCAAACTCAGGACACCGAGCTTGTGGAGACCAGGCCAGGAGGAGATGGAACCTTCCAGAAGTGGGCAGCTGTGGTGGTGCCTTCTGGAGAAGAGCAGAGATACACGTGCCATGTACAGCACCAGGGGCTGCCGGAGCCCCTCACCCTGAGATGGGggTCTCACACCATCCAGGGGATGTACGGCTGTGACCTGGGACCCGACGGGCGCCTCCTCCGCGGGTATCACCAGCACGCCTACGACGGCAAGGATTACATCGCCCTGAACGAGGACCTAAACTCCTGGACCGCCGCGGACGTGGCGGCTCAGAACACCCAGCGCAAGTGGGAGGCGGCCGGTGTGGCGGAGAAGCTGAGAGCCTACCTGGAGGGCCGGTGCCTGGAGTGGCTCCGCAGATACCTGGAGAACGGGAAGGAGACGCTGCAGCGCGCGGGCTCCCACTCCATGAGGTATTTCAGCACCGCCGTGTCCCGGCCCGACCGCCGGGAACCCTGGTATCTCGAAGTCGGCTACGTGGACGACACGCATTTCGTGCGGTTCGACAGCGACGTCGAGAGTCCGAGGATGGAGCCGCGGGCGCCGTGGATAGAGCAGGAGGGGCCGGAGTATTGGGAAGAGGAGACACGGAGAGCCAAGGGCAACGCACAGACTTTCCGAGTGAACCTGGGGACCGCACTCCGCTACTACAACCAGAGCCAGGGGGatgtgtgtgtttataagtgcgtatatgtatgtatctgtacatatttatgtatataagcAGGTatgggtat
>S9
CACATGTGACAATGAAGGACGGATGTATCACCTTGATGATTATGGTATTGGGGTCCTGAaGCCATCTTCCCAGTCCACCATCGCCATCGTGGGCATTGTTGCTGGCCTGGCTGTCCTAGCAGTTGTCACCGGAGCTGTGGTCGCTGCTGtgatgtggaggaggaagagctcagATCCCCCAAAGACACACGTGACCCACCACCCCGTCTCTGACCATGAGGCCACCCTGAGGTGCTGGGCTCTGGGCTTCTACCCTGCGGAGATCACGCTGACCTGGCAGCGGGATGGGGAGGATCAAACTCAGGACACCGAGCTTGTGGAGACCAGGCCAGGAGGAGATGGAACCTTCCAAAAGTGGGGAGCTGTGGTGGTGCCTTCTGGAGAAGAGCAGAGATACACATGCCATGTACAGCACGAGGGATTGCCGGAGCCCCTCACCCTGAGATGGGggTCTCACACCCTCCAGTGGATGTACGGCTGTGACCTGGGGCCCGACGGGCGCCTCCTCCGCGGGTATCACCAGTTCGCCTACGACGGCAAGGATTACATCGCCCTGAACGAGGACCTGCGCTCCTGGACCGCCGCGGACATGGCGGCTCGGTTCACCCAGCGCAAGTGGGAGGCGGCCCGCGAGGCAGAGCAGCAGAGGGCCTACCTGGAGGGCGAGTGCCTGGAGTGGCTCCGCAGATACCTGGAGAATGGGAAGGAGACACTGCAGCGCGCGGGCTCCCACTCCATGAGGTATTTCAGCACCGCCGTGTCCCGGCCCGGCCGCCGGGAACCCTGGTATCTCGAAGTCGGCTACGTGGACGACACGCAGTTCGTGTGGTTCGACAGCGACGCCGAGAGTCCGAGGATGGAGCCGCGGGCGCCGTGGGTGGAGCAGGAGGGGCCGGAGTATTGGGACCGGAACACACGGAACGCCAAGGGCCACGCACAGACTTTCCGAGGGAACCTGAGGACAGCGCTCCGCTACTACAACCAGAGCGAGGGGGATGGCGCCCCGAaccctcctcctgctgctctcgGGGGCCCTGGCCCTGACCGAGACCTGGGCCG

File_name: Piliocolobus_kirkii_GCA_963574805.fa
>S1
gcgccgccaccacacccggctagttttttgtatttttttagtagagacggggtttcaccgtgttagccaggatggtctcgatctcctgacctcatgaaagtccaaaatcacaGTGTGGGCAGGGCTTTGCTCCCTCTGGAGGCCGTAGGGGGCAATCTGCTCTCTGCCTGTCCCATCTTCTGGTTGCTGTCAACACTCCTTGGTAGGTACAGATCTTATACCCTTGAGGAACAGCCTCAGTCACAGTGATTTGCGTACAAGTCACAGAGATAGTAATGGCAGCACTTCCCACATAACTACCTGCCACAACACCTCCCTTTTCACAAAGGCTAGTCTGACCCAAATTACTTCACTCCAGTAAAATGGTCTTCTTCAATCAGAAATGTAGCAGAAGTAATGGAAATCAAATATTTACGATAGTGTTGCCTTGTGCATTACATGACTTGGCAGGGAGATTGTCAGGAACATTTGTAAAACCTTTTCCTTCTGTGTTTACAGGGAATCTAGTTTCACAAAGCCGCTCAACCCCACTGATGGTGAATGGGGTTCTGGGGGAGTCAGTAATTCTTCCCCTGAAGTTTCCTGCGGGAGAGAAGATCCAGTCCATCACTTGGCTTTTCAATGGAACATCTCTTGCCTTCATAGTACTCTCTGAAACCAACAGTACAAAAATCCACGTGACTCATCCTAAACAGCGAAAGCGACTGAACTTCACCCAGTCCTACTCCCTGAAACTCAGCAACCTGGAGATGGAAGACACAGGCTCTTACAGTGCCCAGATAACCACAGAGACCTCTGCAAATCTGTCCAGTTATACTCTGAGGATATTCAATGTCTGAGGAATTCAGAGGCTGGGGTCACAAA
>S9
ATGGCGCTAAGAACCCTACTTCTGCTCTCGGCCCTTACCAAGACCTGGGCAGGCTCCCACTCCTTGAAGTATTTCCACACTTCCGTGTCCCGGCCCGGCCTCGGGGAGCCCCGCTTCATCTCCGTGGGCTATGTGGACGACACCCAGTTCGTGCGGTTCGACAGCGACGCCGCGAGTCCGAGGATGGAGCCGCGGGCGCCGTGGATGGAGCAGGAGGGGCCGGAGTATTGGGACCAGGAGACACGGAGCGCCAGGGACACCGCACAGACTTTCCGAGTGAACCTGAAGACCCTGCGCGGCTACTACAACCAGAGCGAGGCCGGGTCTCATACCCTCCAGTGGATGCACGGCTGCGACCTGGGGCCGGACGGGCGTTTCCTCCGCGGGTATGAACAGTTCGCCTACGACGGCAAGGATTATCTCACCCTGAATGAGGACCTGCGCTCCTGGTCCGCGGTGGACACGGCGGCTCAAATCTCCGAGCAAAAGTCAAATGATGGCCCTGAGACGGAGCACCAGAGAGTCTACCTGGAAGACACATGCGTGGAGTGGCTCCGCAAATAcctggagaaggggaaggagacgCTGCAGGACCTGAAACCCCCAAAGACACATTTAACCCACCACCCCATCTCTGATCATGAGGCCACCCTGAGGTGCTGGGCCCTGGGCTTCTACCCTGCGGAGATCACAGTGACCTGGCAGCGGGATGGGAAGGACCAGACCCAGGACACGGAGCTTGTGGAGACCAGGCCTGCAGGGGATGGAACCTTCCAGAAGTGGGCAGCTGTGGTGGTGCCTTCTGGAGAGGAACAGAGATACACGTGCCATGTGCAGCATGAGGGGCTATCCAAGCCCCGAGCCCTGAGATGGGAGCCGTCTTCCCAAACCTCCATCCCAATCGTGGGCATCATTGCTGGCCTGGTTGTCCTTGGAGCTGTGGTCACTGGAGCTGTGGTCGTTGCTgtgatgtggaggtggaagagctcagGTAGCGACAGTGCCCAGGGATCTGAGGAGTCTCTCACAGCTTATGGAGGTGAGATTCTGGGGGTCTGa

File_name: Aotus_azarai_GCA_963573465.fa
>S1
TGGGGAAAGCGACTGAACTTCACCCAGTCCTACTCCCTGCAACTCAGCAACCTGGAGATGGAAGACACAGGCTCTTACAGTGCCCAGATGTCCTCAGACACCTCTGTAAATGTGTCCAGTTACACTCTGAGGATATTCAGAAAACTGAAGAACATACAAGTTACCAATCACAGTCAACTATCTCAGAATAGGATCTGTGAGATCCATCTGACTTGTTCTGTGGAGGATCCAGATGACAACATCTCATTCAAATGGGAGGCCTTGGGAAAGACACTTCTAAGTGAGCCAAACCTCACTACCTCCTGGGACCCCAGGAATTCCAGTGAACAGGACTACACCTGCATAGCAGAGAATGCTGTCAGCAATTtatccttctctgtctctgcccaGAAACTTTGCGGAGatgTTGAAAATCAAGATACAGATACCAATATGATTCTGGTGGTTGTGGTTCTTGGGACATGCATAGTCATATTCATCATCGTGCTGTTACtctttttgaagaaaagaagagcaggtttcctttcttcctgcttgTCTCTTCTCCAAGGTTCCAGGGTTTAA
>S9
ATGGCACCAGGAATCCTTCTCCTGCTGCTCTCGGGGACCCTGGCCCTGACCGAGACCTGGGCGGGTTCCCACTCCTTGAAGTATTTGAGCACCGCCGTGTCCCGGCCTGGCCGCCGGGAGCCCCGATACAGGTACATCGCAGTGGGCTACGTGGACGACACGCTGTTCATGCGGTTTGACAGCGACGCCGCGAGTCCGAGGATGGAGCCGCGGGCGCCGTGGGTGGAGCAGGAGAGGCCGGAGTATTGGGACCGGGAGGTCAAGGCCAACGCACAAACTGACCGAGTGAACCTGCGGATCCTGCTCCGCTACTACAACCAGAGCGAGGCTGggtCTCACACCCTCCAGGGAATGAATGGCTGCGATGTGGGACCTGATGGACGCTTCCTCCGCGAATATCACCAGCACGCCTACGACGGCAAGGATTACATCTCCCTGAACGAGGACCTGCGCTCCTGGACCGCGGCGGACGTGGCGGCTCAGATCACCAAGCGCAAGTGGGAGGCAGAGAAATATGCAGAGGAGTTCAGCACCTACCTGAAGGGCGGGTGCGTGGAGTGGCTCCACAGATATCTGGAGAACGGGAAGGAGACGCTGCAGCGCGCGGATCCTCCAAAAGCACACGTTGCCCACCACCCCATCTCTGACCATGAGGCCACCCTGAggtgctgggccctgggcttCTACCCTGCGGAGATCACACTGACCTGGCAGCGGGATGGGGAGGACCAGACCCAGGACATGGAACTTGTGGAGACCAGGCCTGCAGGGGATGGAACCTTCCAGAAGTGGGCGGCTGTGGTGGTGCTTTCTGGGGAGGAGCAGCGGTACACCTGCCATGTGCAGCACGAGGGGCTGCCAGAGACCCTCACCCTGAGATGGGAGCCATCTTCCCAGCCCACTGTCCCCATCGTGGGCATGATTGCTGGCCTGGTTGTCCTTGGATCTGTGGTCACTGGTGTGATGTGGAGGAAGATCTCAGTGGGGGTTTCAAGCCCagTCTTCACTTCGACAACTGTGGTGGTGGGGACCTGA

File_name: Cheracebus_regulus_GCA_963574635.fa
>S1
ATGCCTACTAACCAAGAGTGCCTGACATTTTGCTGGAGaacatttttaaaaccttttcctTCTGTGTTTACAGGGAATCTAGTTTCACAAACCAGCTCAACCCCATTGATAGTGAACGGGGTTCTGGGGGAGTCAGTGACTCTTCCCCTGAAGTTTCCTGCAGAAGAGAAGATCAAGTCCATTACTTGGCATTACAATGGAGCATCTATTGCCTTCATAGCACACTGTGAAGCCAAAAGTCCACAAATCCACGTGACTAATCCGAAATGGGGAAAGCGATTGAACTTCACCCAGTGCTCCTCCCTGCAACTCAGCAACCTGGAGATGGAAGACACAGGCTCTTACAGTGCCCAGATGACCTCAGAGACTTCTGCAAATGTGTCCAGTTACACTCTGAGGATATTCAGAAAACTGAAGAACATGCAAGTTAGCAATCACAGTCAACTATCTCAGAATAGGATCTGTGAGATCCATCTGACTTGTTCTGTGGAGGATCCAAATGACAACATCTCATTCAAATGGGAGGCCTTGGGAAAGACACTTCTAAGTGAGCCAAATCTCACTACCTCCTGGGACCCCAGGAATTCCAGTGAACAGGACTACACCTGCATAGCAGAGAATGCTGTCAGCAATTTATCCTTCTCCGTCTCTGCCCAGAAGCTTTGCGGAGatgTTGAAAATCAATATACAGATACCAATATGATTCTGGCTGTGGTTCTTGGGACATGCATAGTCATATTCACATTCATCATCGTGCTGTTactttttttgaagaaaagaagaGCAGGTTCCCTTTCTTTGTGCTTGTCTCTTCTCCAAGGTTCCAGGGTTTGA
>S8
CCTCAAGCCGTCTTCCCAGCTCACCATCCCCATCATGGGCATCCTTGCTGGCCTGGCTGTCCTAGGAGCTGTGGTCACTGGAGCAGTGGTCACTGCTGTgatgtggaggaggaagagctcagAACCCCCAAAGACACATGTGACCCACCACCCAGTCTCTGACCATGAGGCCACTCTGAGGTGCTGGGCCCTGGGCTTCTACCCTGCGGAGATCACACTGACCTGGCAGCGGGATGAGGAGGACCAAACTCAGGACACCGAGCTTGTGGAGACCAGGCCAGCAGGCGATGGAACCTTCCAGAAGTGGGCAGCTGTGGTGGTACCTTCTGGAGAAGAGCAGAGATACACGTGCCATGTGCAGCATGAGGGGCTGCTGGAGCCCCTCACCCTGAGATGGGGGTCTCACACCCTCCAGGTGCTGTTCGGCTGTGACCTGGGGCCCGATGGGCGCCTCCTCCGCGGGTACTGCCGCATAGCCTACGACGGCAAGGATCACGTCGCCCTGAAGGAAGACCTGCGCTCCTGGACAGCCGCGAACACGGCGGCTCAGGTCACCCAGCGCAAGTTGGAGGCAGAGAAATATGCAGAGCAGTTGAAGGCACAGCTGGAGGGGGAGTGCGTGGAAAGTCTCAAAAGATACTTGCAGAATGGGAAGGAGACGCTGCAGCGCGCGGGTCTCAGCCCCTCCTTGTCCACAGGCTCCCACTCCTTCAAGTATTTCAGCACCGCTGTGTCCCGGCCCGGCCGCAGGGAGCCCTGGTACATCGCCGTGGGTTACGTGGACGACACGCAGTTCATGCGGTTCGACAGCGACGCCGCGGTTCCGAGGACGGAGCCGCAGGCGCGGTGGGCGGAGCAGGAGGGGCCGGAGTATTGGGACGTGCAGACACGGAGAGTAGAGGCCTGCGCACAGACTTGCCGAGTGAGGCTGCGGGACATAAGCGGCTATTACAACCAGAGCGAGGACGATGGCGCCCCGAACCCTCCTTCTGCTGCTCTCCGGGGCCCTGGCCCTGACCAAGATCTTGGCGA
>S9
GTAGAAGTGCATCAGCCTCACCTGTAGGGCTTGTTACATAAAGCCATCTTCCCAGCCCACCATCCCCATCGTGGGCATCATTGCTGGCCTGGCTGTCCTGGGAGCTGTGGTCACTGGAGTTGTGGTCGCTGCTGTgatgtggaggaggaagagctcAGACCCCCCAAAGACACAAGTAACCCGCCACGCCATCTCTGACCATGAGGCCACCCTGAGGTGCTGGGCCCTGGGCTTCTACCCTGCGGAGATCACACTGATGTGGCAGCAGGATGGGGAGGACCAAACTCAGGACACTGAGCTTGTGGAGACCAGGCCAGCAGGGGATGGAACCTTCCAGAAGTGGGCAGCTGTGGTGGTGCCTTCTGGAGAAGAGCAGAGATACACATGCCATGTGCAGCACGAGGGGCTGCTGGAGCCCCTTACCCTGAGATGGGGTAAGGAGGGGATGGGGTCTCACACCATCCAGAGGATGTCTGGCTGCGACGTGGGGCCGGACGGGCGCTTCCTTCGCGGGTATTACCAGTACGCCTACGACGGCAAGGATTACATCTCGCTGAACGAGGACCTGCGCTCCTGGACCGCCGCGGACACGGCGGCTCAGATCACCCAGCGCAAGTGGGAGGCGGCCAATGCGGCGGAGCAACTTAGACCCTACCTGGAGGGCATGTGCGTGGAGTGGCTCCGCAGATACCTGGAGAATGGGAAGGAGACGCTGCAGCGCGCGGGCTCTCACTCTTTGAGGTATTTCGACACCTCCGTGTCCCGGCCCGGCCGCGGGGAGCCCCACTTCATCATCGTGGGTTACGTGGACGACACGCAGTTCGTGCGGTTCGACAGCGACGCCGCGATTCCGAGGATGGAGCCGCGGGCGCCGTGGGCGGAGCAGGAGGGGCCGGAGTACTGGGAGGACTTGACGCTGAAAGCCAAGGCAGTCGCACAGACTGTGCCAGTGAACCTGCGGACCCTGCTAGGCTACTACAACCAGAGCGAGGCCGATGGCGCCCCGAAccctcctcctgctgctcttGGGGACCCTCGCCCTGACCGAAAGCAGGCCAG
>S28
ATGATGTATTCAGAAAATACTACCCCTTACCTACTGATTACTTTCCACTTCTGTCAAATGTCAACAAGAGAAGAAAAGCCAGTGATAGAGTCACCTAAGTACACTGCTTGTCCAAAAAGCTGGATTGGATTTGCgagtaaatgtttttatttttctgaagacaCAAGAAATTGGACATTCAGTCAAGTCTTCTGTGACTCATTAGAGGCCAGCCTTGCTCAGTTTGCAACTATGGAAGAACTGAATTTCCTGAAAAGATACAAAGGCCCTTCTGACCATTGGATTGGCCTTAGAAGAGAAACATCCCATCACATTTGGAGGTGGACAGACAACACAGAATATAATAACACGTTTCCTATCCGAGGAGTTGGAGAATGTGCCTACCTGAATGACAATGGAGTTAGCAGTGCCAGCATCTACACAGACAGAAAATGGATTTGTAGCAAGCCAGACAGTTATGTCTACAGTTGCCAAATTAGAAACTCTTTACAG

File_name: Alouatta_macconnelli_GCA_963573945.fa
>S1
ataaaaccttttccttctgtgtttaCAGGGAATCTGGTTTCACAAACCAGTTCAACCCCACTGAGGGTGAACGGGGTTCTGGGAGAGTCAGTAACTCTTCCCCTGGAGTTACCTGCAGGAGAGAAGATCAAGTCCATTACTTGGCATTATAATGGAGTATCTATTGCCTTGATAGTACCCTCTGAAGCCAAAAGTCCACAAATCATCGTGACTAATCCGAAATGGGGAAAGCGACTGAACTTCACCCAGTGCTACTCCCTGCAACTCAGCAACCTGGAGATGGAAGACGCAGGCTCTTTCAGTGCCCAGATGTCCTCAGAGACCTCTGTAAATGTGTCCAGTTACACTCTGAGGATATTCCGAAAACTGAAGAACATACAAGTTACCAATCACAGTCAACTATCTCAGAATAGGATCTGTGAGATCCATCTGACTTGTTCTGTGGAGGATCCAGATGACAACATCTCATTCAGATGGGAGGCCTTGGGAAAGACACTTCTAAGTGAGCCAAACCTCACTACCTCCTGGGATCCCAGGAATTCCAGTGAACAGGACTATACCTGCATAGCAGAGAATGCTGTCAGCAATTtatccttctctgtctctgcccaGAAGCTTTGCGGAGatgTTGAAAATCAATATACAGATACCAATATGATTCTGGTTGTGGTTCTTGGGATATGCATAGTCACATTCATCATCGTGCTTTTACTTGTTTTGAAGAAAAGAAGAGCAGGTTTCCTTTCTTTGTGCTTGTCTCTTCTCCAAGTGTCCAGGGTTTGA
>S9
ATGGCGCCCCGAaccctcctcctgctgctctcgGGGGCTCTGGCCCTGACCCAGACCCGGGCGGGCTCCCACTCCTTGAGGTATTTCAGCACCGCAGTGTCCCGGCCCGGCCGCAGGGAGCCCCGGTACATGGAGGTCGGCTACGTGGACGACACGGAGTTCGTGCGGTTCGACAGCGACGCGGCGATTCCGAGGATGGAGCCGCGGGCGCCGTGGGTGCAGCAGGAGGGGCCGGAGTATTGGGAGGAGCAGACGCGGAACTCCAAGGCCAACGCACAGACTGACCGAGTGAACCTGCGGATCTTGCTCGGCTACTACAACCAGAGCGAGGCCGggTCTCACACCGTCCAGAGGATGTATGGCTGCGACTTGGGGCCGGACGGGCGTTTCCTTCGCGGGTATGAACAGGAGGCCTACGACGGCGAGGACTACATCGCCCTGAACGAGGACCTGCGCTCCTGGACCGCCGCGGACCTGGCGGCTCAGATCACCCAGCGCAAGTGGGAGGCGGCCAATGTGGCTGAGAGGAGGAGAGCCTACCTGGAGGGCCCGTGCGTTGAGTGGCTCCGCAGATACCTGCAGAACGGGAAGGAGACGCTGCAGCGCGCGGAGCTCCCCAAGACACATGTGACCCATCACCCCATCTCTGACCATGAGGCCACCCTGAGGTGTTGGGCCCTGGGTTTCTACCCTGCGGAGATCACACTGACCTGGCAGCGGGATGGGGAGGACCAGACCCAGGACACGGAGCTGGTAGAGACCAGGCCCACGGGGGATGGAACCTTCCAGAAGTGGGCGGCTGTGGTGGTGCCTTCTGGAGAGGAGCAGAGATACACATGCCATGTTGAGCATGAGGGGCTGCCCAAGCCCCTCACCCTGAGATGGGaGCCGCCTTCCCAGCCCACCATCCCCATCGTGGGCATCGTTGCTGGCCTGGCTGTCCTTGGAGCTGTAGTCATTGGAGCTGTGGTCGCTGCTGTGATGTGGAGAAAGAAGAGCTCAGGTGAGGAAGGGACCCAGCGTGGACCCTGTGTGCCAGCACTTACTCTTGTAAAACACCTGTGA

File_name: Mico_argentatus_GCA_963573565.fa
>S1
ATGGCAACAGCGTTGACTGCCTCAAGGTCTCAAGCACCAGTCTTCACCGCGGAAAGCATGTTGTGGCTGTTCCTGTTGCTCCTGCTTGTCTTCTGCATTGGCCCAGGGAATCTAGTTTCGCAAACCAGCTCAACCCCATGGATGGTGAATGGGATTCTGGGGGAGTCAGTAACTCTTCCCCTGGAGTTTCGTGCAGGAGAGAAGATCAAGTCCATTACCTGGCATTACAATGGAGCATCTATTGCCTTCATAGTGCCCTCTGAATCCAAAAGTCCACAAATCCACGTGACTAATCCGAAATTGGAAAAGCGACTGAACTTCACTCAGTTCTACTCCCTGCAACTCAGCAACCTGGAGATGGAAGACACAGGCTCTTACAGTGCCCAGATGTCCTCAGAGACTTCTGCAATTGTGTCCAGTTACACTCTGAGGATATTCAGAAAACTGAAGAACATACAAGTTACCAATCACAGCCAACTCTCTCAGAATAGGATCTGTGAGATCCATCTGACTTGTTCTGTGGAGGATCCAGATGACAACATCTCATTCAGATGGGAGGCCTTGGGAAAGACACTTCTAAGTGAGCCAAACCTCACCACCTCCTGGGACCCCAGGAATTCCAGTGAACAGGACTACACCTGCATAGCAGAGAATGCTGTCAGCAATTTatccttctctgtctctgcccaGAAGCTTTGCGGAGatgTTGAAAATCAATATACAGTTACCAGTATGATTGTGTCTCTGGCTGTTGGGATATTCATAGTCTTATTCATCATCATGCTGTTACTTctttggaagaaaagaagagcagGTTTCCTTTCTTCGTGCATGTCTCCTTTCCAAGGTTCCGGGGTTTGA
>S9
GGTTCCAAGCCCCAGGTAGAAGTGTGCCCTGCCTGGTTACTGGGAAGCAGCATCCACACTCATGAaGCCGCCTTCCCAGCCCACCATCCCCATTGTGGGCATCGTTGCTGGCCTGGTTGCCTTTGGAGCTGTAGTCACTGGAGCTGTAGTTGCTGCTGTGATGTGTAGGAAGAAGAGCTCAGTGCCCCCCAAGACTCACGTGACCCACCACCCCGTCTCTGACGATGAGGCTACCCTGAGGTGCTGGACCCTGGGCTTCTACCCTGCGGAGATCACACTGACCTGGCAGCGGGATGGGGAGGACCAGACCCAGGACATGGAGCTTGTGGAGACCAGGCCCACAGGGGATGGAAACTTCCAGAAGTGGGCTGCTGTGGTGGTGCCTTCTGGAGAGGAGCAGAGATACACATGCCATGTGCAGCACGAGGGACTGCCCGAGCCCCTCACCCTGAGATGGGGGTCTCACACCATCCAGTGGATGTATGGCTGCGACCTGGGGCCGGACGGGCGCCTCCTCCGCGGGTATGACCAGCACGCCTACGACGGCAAGGACTACATCGCCCTGAACGAGGACCTGCGCTCCTGGACGGCCGCGGACGTGGCGGCTCAGATCACCCAGCGCAAGTGGGAGGCGGCCAATGCGGCTGAGAGGATGAAAGCCTACCTGGAGGGCACGTGCGTGGAGTGGCTCCACAGATACCTGGAGAACGGGAAGGAGACGCTGCAGCACGCGGGCTCCCACTCCATGAGGTATTTTCATACTTCTGTGTCCCGGCCCGGCCGCGAGGAGCCCCGCTTCATCTCCGTGGGCTACGTGGACGACACGCAGTTCGTGCGGTTCGACAGCGACGCCGCGATTCCGAGAGATGAGCCGCGGGCGCCGTGGATGGAGCAGGAGGGGCCGGAGTATTGGGAGGAGGAGACACGGATCTCCAAGCAGAATGCGCAGACTGACCGAGTGAACCTGCGGACCCTGCGCGGCTACTACAACCAGACCGAGGCCGATGGCACCCCGAACTCTCCTGCTGCTCTCGGTGGCCCTTGCCCTGACCCAGACCCGGGCGG
>S28
gcagaagacTGCCGTAGGGGTGGATCCCTCTtgaATGTGTCATAACttgtTTCTTATCAGAGGAGTTGGAGAATGTGCCTACCTGAATGACAATGGAGTCAGTAGTGCCAGGATCTATACAGACAGAAAATGGATTTGTAGCAAGCCAAAGAGTTATAATTTCCTGAAAAGATACAAAGGCCCTTCTGACCACTGGATTGGCCTTAGAAGAGAATCATACCATCACATTTGGAGGTGGACAGACAACACAGAATATAATAACATCAAGAGAAGAAAAGCCAGTGATAGAGTCACTTAAGTATGCTGCTTGCCCAAAAAGCTGGATTGGATTTGGgagtaaatgtttttatttttctgaagacaCAAGAAATTGGACTTTCAGTCAAGTCTTCTGTGTCTCATTAGAAGCCAGCCTTGCTCAGTTTGCAACTATGGAAGAACTGTTCTGACTACAAGTGTGGTTGCACTTTCTATTGTTTTGTCAGATGCCTAGCACTTATATCTCCG

File_name: Cercopithecus_neglectus_GCA_963574685.fa
>S1
ATGTCCAACATTCTTGTGGGCCCCAACATACAGGAGCTACAACTGACTGGGAGACTTCCTTTTCCTTCTGTGTTTACAGGGAATCTAGTTTCACAAAGCAGCTCAACCCCATTGATGGTGAATGGGGTTCTGGGGGAGTCAGTAACTCTTCCCCTGGAGTTTCCTGCAGGAGAGAGGATCCAGTCCATCACTTGGCTTTGCAGTGGGACATCTTTTGCCTTCATAGTACTCCATGAAGATCCACAAATCTACGTGACTCATCCGAAATGGCAAAAACGACTGAACTTCAACCAGTCCTACTCCCCGCAACTCAGCAACCTGGAGATGGAAGACACAGGCTCTTACAGTGCCCTGATAGCCACAGAGACCTCTGCAAAGCTATCCAGTTACACTCTGAGGATATTCAAGCGGCTGCCAAGGCCTCAAATTAGAGTGGATTCTACCATCTCTGAGAATGGGATCTGTAACGCCATCTTGAGGTGTTctgtggaggaaggaggaaagaccATCACATATGACACCCCTATGAAATGTTGTGAGGTGAGGGCACAGCAGCCCTTGTCACCTGCCAACAACCCTCATTCCACTTACACTACACACATGTGCTCTGTCCTCTCtcattctactttctctctttcAGGTTCCAAAGCAACTGAAGCCACCTATCACTCAGTGAAATGGATTTTCCTGAGGAAGGGGCTTCTTCTCTTTGTGTTCCTTGGGGTCCTAGGAATTTGGCTTATCCAGCTGCAGGTGCTCAGCAAACCCTTGAGGCCTAACTCAGGGTGA
>S8
ATGGCGCCCCGAACCCTCCTCCTGGTGCTCTCAGGGGCCCTGGCCCTGACCCAGACCCGGGCGGGCTCTCACTCCATGAGGTATTTCTACACCTCCGTGTCCCGACCCGGCCGCGGGCAGCCCCGCTTCATCGCCGTGGGCTACGTGGACGACACGCAGTTCGTGCGGTTCGACAGCGACGCCGTGGGCTACGTGGACGACACGCAGTTCGTGCGGTTCGACAGCGACGCCGCGAGCCAGAGGATGGAGCCGCGGGCGCCGTGGGTGGAGCAGGAGGGGCCGGAGTATTGGGACCGGGAGACACAGAACATGAAGACCGCGACACAGACCTACCGAGAGAACCTGCGGACCCTGCTCCGCTACTACAACCAGAGCGAGGCCGGGTCTCACACCGTCCAGAAGATGTACGGCTGCGACCTGGGGCCCGACGGGCGCCTCCTCCGCGGGTATGAACAGTTCGCCTACGACGGCAGGGATTACATCATCCTGAACGAGGACCTGCGCTCCTGGACGGCCGCGGACATGGCGGCTCAGAACACCCAGCGGAAGTGGGAGGCGGCGGGTGTGGCGGAGCAGCACAGAACCTACCTGGAGGGCGAGTGCCTGGAGTGGCTCCGCAGATACCTGGAGAACGGGAAGGAGACGCTGCAGCGCGCGGAGCCCCCCAAGACACATGTGACCCACCACCCCGTCTCTGACTACGAGGCCACCCTGAGGTGCTGGGCCCTGGGATTCTACCCTGCGGAGATCACACTGACCTGGCAGCGGGATGGAGAGGAACAAACTCAGGACACAGAGCTCGTGGAGACCAGGCCTACAGGGGATGGAACCTTCCAGAAGTGGGCGGCTGTGGTGGTGCCTTCTGGAGAGGAGCAGAGATACACCTGTCATGTGCAACATGAGGGTCTGCCCAAGCCCCTCACCTTGAGATGGGAGCCATCTTTCCAGTCTACCATCCTCATCGTAGGCATCATTGCTGGCCTGGTTCTCCTTGGAGCTGTGGTCACTGGAGCTGTGGTTGCTGCTGTGatgtggaggaggaagagctCAGCTGTGCTGTGGGGTTTCTTTGACTTGGATGTATTGAGCATGTGA
>S9
ACTTCAGCCAAGCTTCAGATTCAGAATCCACAGTGGGGCTTAAGGAGGCCGGGAAATAAAGCCGTCTTCCCAGTCCACGATCCTCATCGTGGGCATCATTGCTGGCCTGGTTCTCCTTGGAGCTCTGGTTGCTGCTGTGatgtggaggaggaagagctCAGAGCCCCCCAAGACACATGTGACCCACCACCCCATCTCTGACCATGAGGCCACCCTGAGGTGCTGGGCCCTGGGCTTCTACCCTGCGGAGATCACACTGACCTGGCAACGGGATGGGGAGGACCAAACTCAGGACACGGAGCTCGTGGAGACCAGGCCTGCAGGGGATGGAACCTTCCAGCAGTGGGCGGCTGTGGTCGTGCCTTCTGGAAAGGAGCAGAGATACACCTGTCATGTGCAGCATGAGGGTCTGCCCGAGCCCCTCACCCTGAGATGGGGGTCTCACACCATCCAGAAGATGTACGGCTGCGACCTGGGGCCCGACGGGCGCCTCCTCCGCGGGTATGAACAGTACGCCTACGACGGCAGGGATTACATCGTCCTGAACGAGGACTTGCGCTCCTGGACCGCTGCGGATATGGCGGCTCAGAACACCCAGCGCAAGTGGGAGTTGGCCCGTGTGGCGGAACAACGGAGAGGCTACCTGGAGGGGACGTGCCTGGAGTGGCTCCGCAGATACCTGGAGAACGGGAAGGAGACGCTGCAGCGCGCGGGCTCCCACTCCATGAGGTATTTCTACACCTACATGTCCCGGCCTGGCAGCTGGGAGCCCCGCTTCATCGCCGTGGGCTACGTGGACGACACGCAGTTCCTGCGGTTCGACAGTGACGCCGCGAGTCCGAGGATGGAGCCGCGGGCGCCGTGGGTGGAGCAGGAGGGGCCGGAGTATTGGGACCGGGAGACACGGATCATGAAGACCGCGACACAGACTTTCCGAGTGAGCCTGCAGAACCTGCGCGGCTACTACAACCAGAGCGAGGCCGATGGCGCCCCGAATCCTCCTCCTGGTGCTCTCCGGCGCCCTGGCCCTGACCCAGACCCAGGCGG

File_name: Lemur_catta_GCF_020740605.fa
>S9
GAGTGTCCCCTGCCTCATTCAGGGGCCCTGTTTGCTCACACTTGCTCTATTGCAAAGGACATGGAAAGTGAAGCCGCCTTCCCAGCCCAGCGTCCCCATGGTGGGCCTCGTTGCTGGCCTGGTTCTCCTTGGAGCTGTGCTCGCTGGAGCTGTGGTCGCCGCTGTGATGTGGAGGAAGAAGAGCtcagaccccccaaAGACACACGTGACCCACCACCCCGTCTCTGACCGGGAGGCCACCCTGaggtgctgggccctgggcttcTACCCTGCGGAGATCACACTGACCTGGCAGCGGGACGGGGAGGACCAGACCCAGGACACGGAGCTCGTGGAGACCCGGCCTGCAGGGGACGGAACCTTCCAGAAGTGGGCCGCTGTGGTGGTGCCGCCTGGAGAGGAGCAGAGATACACGTGCCTTGTGCAGCACGAGGGGCTGCCGGAGCCCCTCACCCTGAGATGGGggtcTCACACCTTCCAGAGGATGTACGGCTGCGACGTGGGGCGGGACGGTCGCCTCCTCCGCGGGTATGAGCAGTTCGCCTACGACGGCGCCGACTACATCGCCCTGAACGAGGACCTGCGCTCCTGGACCGCGGCGGACACGGCGGCTCGGATCACCAAGCGCAAGTGGGAGGCGGCCGGTGCGGCGGAGCAGAGGAGGGCCTACCTGGAGGGCACGTGCGTGGACTGGCTCCGCAGACACCTGGAGCACGGGAAGGACGCGCTGCTGCGCGCAGGCCCCCACTCCATGAGGTATTTCGACATCGCCGTGTCCCGGCCCGGCCGCGGGGAGCCCCGCTTCATCTCCGTCGGCTACGTGGACGACACGCAGTTCGTGCGGTTCGACAGCGACGCCGCGAGTCCGAGGATGGAGCCACGGGCTCCGTGGGTGGCGCAGGAGGGGCCGGAGTATTGGGACCGGGAGACACGGATCTCCAAGGACAACGCACAGACTTTCCGAGTGAACCTGCGGACCGCGCTCGGCTACTACAACCAGAGCCAGGCCGATGGCGGTCACGGCGCCCCGagccctcctgctgctgctctgcgGGGCCCTGGCCCTGACCGAGACCCGGGCGG
>S28
GCATTTGGATATGAGTCGATGGTTATGTTTTGAGTTTGCCATCAAAGGAGTTGGAGAATGTGCCTATCTGAATGACAATGGAATCAGTAGTGCCAGGACCTACACAGATAGGAAGTGGATTTGTAGCAAGCCAAACCATTATAATTTCCTGAAAAGATACAAAGGTCCTTCTGACCATTGGATTGGCCTTAGCAGAGAATCAGCACATCACACTTGGAAATGGACAGACAACACTAAATATGATACCTCGGGAAAAGGTGCTCGTAGAGCACTGTTTGGATGCTGCAGAGCACTGTATGTACGCTGCCTGCCTGGAAGGCTGGATTGGATTTGGAagtaaatgtttttacttttctgaagaCACAAGGAATTGGACATTCAGTCAAACTTTCTGTGCCTCGCTAGAAGCCCACCTTGCTCGGTTTGAAACTCTGGAGGAACTGATGACAGCCGGAGAGGTTACAGAAGAAATGTTAAAGACAGACCTTACCTTCAGAG

File_name: Sapajus_apella_GCF_009761245.fa
>S1
atgTTGAAAATCAATATACAGATACCAATATGATTCTGGCTGTGATTCTTGGGGCAGGCATAGTCATCATATTCATCATCGTGCTATTACTTGTTTTGAAGAAAAGAAGAGcaggtttcctttctttctgcttgtCTCTTCTCCAAGCCTCCAGGGTTTGAGAAAACTGAAGAACATACAAGTTACCAATCACAGTCAACTATCTCGGAATAGGATCTGTGAGATCCATCTGACTTGTTCTGTGGAGGATCCAAATGACAACATCTCGTTCAAATGGGAGGCCTTGGGAAAGACACTTCTAAGTGAGCCAAACCTCACTATCTCCTGGGACCCCAGGAATTCCAGTGAACAGGACTACACCTGCATAGCAGAGAATGCCGTCAGCAATTTATCCTTCTCTGTTTCTGCCCAGAAGCTTTGTGGAGGGAATCCAGTTTTACAAACCAGCTCAACCCCACTGATGGTGAATGGGGTTCTGGGGGAGTCAATAACTCTTCGCCTGGAGTTTCCTGCAGGAGAGACGATCAAGACCATTACTTGGCTTTACAATGGAACATCTATTGCCTTCATAGCACCCTGTGAAGCCAAAAGTCCACAAATCCACGTGACTAATCCGAAATGGAGAAAGCGACTGAACTTCACCCAGTCCTACTCCCTGCAACTCAGCAACCTGGAGATGGAAGACACAGGCTCTTACAGTGCCCAGATGTCTTCAGAGACCACTGTAAAAGTGTCCAGTTACACTCTGAGGATATTCAATGGCAACAGCGTTGACTGCCTCAAGGTCTCAAGCACCCGTCTTCACCGCGGAAAGCATGTTGTGGCTGTTCCGATTGCTCCTGCTTGTCTTCTGCTTTGGCCCAG
>S9
ATGGCGCCCCGaaccctcctcctgctgctctcgGGGGCCCTGGCCCTGACAGAGACCTGGGCGGGCTCCCACTCCATGAGGTATTTCAGCACCTCCGTGTCCCGGCCCGGCCGCGGGGAGCCCCGCTTCATCACCGTGGGTTACGTGGACGACATGCAATTCGTGCGGTTCGACAGCGACGCCGCGAATCCGAGAAAGGAGCCGCGAGCGCCGTGGATAGAGCAGGAGGGGCCGGAGTATTGGGAGGAGGAGACACGGATCTCCAAGGCCAACGCACAGCAAGACCGAGTGGACCTGCGGACCCTGCGCGGCTACTACAACCAGAGCGACGCCAggtCTCACACCATCCAGATAATGTACGGCTGCGACGTGGGGCCCGAGGGGCGCTTCCTCCGTGGGTACCGGCAGGACGCCTACGACGGCAAGGATTACATCGCCCTGAACGAGGACCTGCGCTCCTGGACCGCCGCGGACATGGCGGCTCAGATCACCAAGCGCAAGTGGGAGGCGGCCAATGCGGCGGAGCAACACAGAGCCTACCTGGAGGGCACGTGCGTGGAGTGGCTCCTCAGATACCTGGAGAACGGGAAGGAGACGCTGCAGCGCGCGGATCCCCCAAAGACACATGTGACCCACCACCCCATCTCTGACCATGAGGCCACCCTGaggtgctgggccctgggcttcTACCCTGCGGAGATCACACTGACCTGGCAGCGGGATGGGGAGGACCAAACTCAGGACACGGAGCTTGTGGAGACCAGGCCAGCAGGGGATGGAACTTTCCAGAAGTGGGCAGCTGTAGTGGTGCCTTCTGGAGAAGAGCAGAGATACACGTGCCATGTGCAGCACGAGGGGCtgccggagcccctcaccctgaGATGGGaGCCGTCTTCCCAGCTCACCATCCCTATCGTGGTCATCATTGCTGTGGCTGTCCTAGGAGCTGTGGTCATCGGAGCTGTGGTCACTGCTGTGATGTGGAGGAGAAAGAGCTCAGCAGATATGACAATGAAGGACAGATGTATCACCTTGATGATTGTGGTGTTAGGGTCCTGA
>S28
ggcagtgcagagatCCCCCACTGGGATGCTGCCTGGTAGAGCTGTAAGTTTCCTATCAGAGGAGTTGGAGAATGTGCCTACCTGAATGACAATGGAGTCGGTAGTGCCAGCATCTACACAGACAGAAAATGGATTTGTAGCAAGCCAAACAGTTATGTCTACAAATTTCCTGAAAAGATACAAAGGCCCTTCTGACCATTGGATTGGCCTTAGAAGAGAATCATCCGATGGCATTTGGAGGTGGACAGACAACACAGAACATAATAACACTTTTAATGAGAGAAGAAAAGCCGGTGATGGAGTCACCTAAGTACGCTGCTTGCCCAAAAAGCTGGATTGGATTTGGgagtaaatgtttttatttttctgaagacaCAAGAAATTGGACATTCAGTCAAGTCTTCTGTGTCTCATTAGAAGCCAGCCTCGCTCAGTTTGCAACTATGGAAGAACTGGACATCCAGCAAAGTGTTAAGTTGGATTGATGTC

File_name: Mirza_coquereli_GCA_004024645.fa
>S9
AGCGGGCCGGCGCGGGAGGCGGGTCGGGGTCTCAGCCGCTCCCCGCCCCCAGGCTCCCACTCGCTGAGGTATTTCTCCACCGCCGTGTCCCGGCCCGGCCGCGGGGAGCCCCGCTTCATCGAGATCGGCTACGTGGACGACACGCAGTTCGTGCGGTTCGACAGCGACGCGGCGAGTCCGAGGATGGAGCCGCGGGCGGCGTGGGCGGAGCGGGAGGGGCCGGAGTACTGGGACGAGCAGACTCGGGTCGCCAGGGGCAACGCGCAGACTTTCCGAGTGAACCTGCGGACCCTGCGCGGCTACTACAACCAGAGCGACGCCGgctctCACACCATCCAGTGGATGTCTGGCTGCGACGTGGGGCCGGACGGTCGCCTCCTCCGCGGGTACCTGCAGTTCGCCTACGACGGCGCCGACTACCTCGCCCTGAACGAGGACCTGCGCTCCTGGACCGCGGCGGACACGGCGGCTCAGATCACCGAGCGCAAGTGGGAGGCGGCCGGTGCGGCGGAGTGCCACAGGGCCTACCTGGAAGGAGAGTGCGTGGACTGGCTCCACAGACACCTGGAGCTCGGGAAGGACTCGCTGCTGCGCGCGGAACCCCCAAGGACACACGTGACCCACCACCCCAGCTCTGAGCATGAGGCCACCCTGaggtgctgggccctgggcttcTACCCTGCGGAGATCACCCTGACCTGGCAGCGGGATGGGCAGGACCAGACCCAGGACATGGAGTTTGTGGAGACCAGGCCTGCAGGGGACGGAAGCTTCCAGAAATGGGCAGCTGTAGTGGTGCCTCCAGGAGAGGAGCAGAGATACACGTGCCATGTGGAACACGAGGGGCTGCTGGAGCCCCTCAACCTGAGATGGGAGCCGCCTTCCCAGCCCAGCATCCCCATGCTGGGCATCGTTGCTGGCCTGGTTGTCCTTGGAGTTGTGCTCATTGGAGCTGTGGTCGCCGCTGTGATGTGGTGGAAGAAGAACTCAGGGGCCCTATTTACTCACACTTGCTCTATTGGAAAGGACATGGAATGTGCAGAGTAA
>S28
ATGATCTTAGGAAAGAGTGATATAGTTGTTGCTATAGAAACTGATTTCCTTGGACCCGTTAATATCAAGGATGAGACTGAAAAGGTGCCGTTAGAGCACTCTGTGTATGCTGCCTGCCCGGAAAGCTGGATTGGATTTGGAagtaaatgtttttacttttctgaagaCACAAGGAATTGGACGTTCAGTCAAACTTTCTGTACCTCGTTAGAAGCCCACCTTGCTCACTTTGAAACTCCGGAAGAACTGGATTTCCTGAAAAGATACAAGGGCCCTTCTGACCATTGGATTGGACTTTACAGAAAATCAGCACATCACATTTGGAAATGGACAGACAACACTGAATATGACAGCTCGTTTGCCATCAGAGGAATTGGAGAATGTGCCTATCTGAATGACAATGGAATCAGTAGTGCCAGGAACTACACAGATAGGAAGTGGATTTGTAGCAAGCCAAACAGTTATGTCTACAGCTGCCAAATGAGAAGCCCTTTATACAAAGATGCAAACTATCTTAGAGTGATATAA

File_name: Hapalemur_alaotrensis_GCA_963574485.fa
>S9
GTGCGTGGACTGGCTCCGCAGACACCTGGAGCACGGGAAGGACGCGCTGCTGCGCGCGGGTACGCGGGGCGCCCCCCATCTCCTGTAGATGTCCCGGCTCTGCTCCCACACGGAGGGGAGGAAAATGGGACCGACGCTAGAACGGCGCCCTCCCTCCAGGAGGGACTCCGAGGACCCGCCCTTCCCTCTGGGACAATTAAGGGATCAGTcccccagggaggaggggaagacaGAATAGGAGATTATCCCAGACCCCTGGATCCAGGCTGGTGTCTGGATTTCTCACTCCCCTCTCCCCGTTTGTCCTGTCCATTGTCAGGATACCCCCCAAAGACACACGTGAGCCACCACCCCATCTCTGACCGTGAGGCCACCCTGaggtgctgggccctgggcttCTACCCTGCGGAGATCACACTGACCTGCCAGCGGGATGGAGAGGACCAGACCCAGGACACGGAGCTCATGGAGACCAGGCCTGCAGGGGACGGAACCTTCCAGAAGTGGGCCACTGTGGTGGTGCCGTCTGGAGAGGAGCAGAGATACATGTGCCTTGTGCAGCACAAGGGGCTGCCGGAGCCCCTCACCCTGAGATGGGGTAAGGAGGGGGTGGAGCCCAGCGTCCCCATGGTGGGCATCGTTGCTGGCCTGGTTCTCCTGGTGCTCGCTGGAGCTGTGGTCACTGCTGTGatgtggaggaagaggagctcaggtggggaaggggtgggGGGCCCTGTTTGCTCACACTTGCTCTGTTGCAAAGGACATGGAAAGTGA
>S28
ATGTTCCTAACTACTACTGTGGTTGCACTTTCTATTGCTTTGGCAGTGAGACGGGAAAAGGTGCTCGTAGAGCACTGTTTGGATGCTGCAGAGCACTGTGTGTACGCTGCCTGCCTGGAAGGCTGGATTGGATTTGGAagtaaatgtttttacttttctgaagaCACAAGGAATTGGACATTCAGTCAAACTTTCTGTGCCTCGCTAGAAGCCCACCTTGCTCGGTTTGAAACTCTGGAGGAACtgAATTTCCTGAAAAGATACAAAGGCCCTTCTGACCATTGGATTGGCCTTAGCAGAGAATCAGCACATCACACTTGGAAATGGACAGACAACACTAAATATGATACCTCGTTTGCCATCAAAGGAGTTGGAGAATGTGCCTATCTGAATGACAATGGAATCAGTAGTGCCAGGACCTACACAGATAGGAAGTGGATTTGTAGCAAGCCAAACCATTATAGTACAATAACTATCAGCGAACTCTTCTCCTATGACCAGATATAA

File_name: Saguinus_inustus_GCA_963574735.fa
>S1
atgTTGAAAATCGATATACAGATACCAATACGATTGTGTTTGCAGTTCTTGGGATATGCATAGTCATGTTCATCAGTGTGTCGTTACTTGTCTGGAAGAAAAGAAGAGCAGGTTTCCTTTCTTCGTGCTTGTCTCTTCTCCAAGTTTCCAGGGTTTGAGAAAACTGAAGAACATACAAGTTACCAATCACAGCCAACTATCTCAGAATAGGATCTGTGAGATCCATCTGACTTGTTCTGTGGAGGATCCAGATGACAACATCTCATTCAAATGGGAGGCCTTGGGAAAGATACTTCTAAGTGAGCCAAACCTCACCACCTCCTGGGACCCCAGGAATTCCAGTGAACAAGACTACACTTGCATAGCAGAGAATGCTGTCAGCAATTTatccttctctgtctctgcccaGAAGCTTTGCAGAGGGAATCTAGTTTCACAAACCAGCTCAACCCCATGGATGGTGAATGGGATTCTGGGGGAGTCAGTAACTCTTCCTCTGGAGTTTCGTGCAGGAGAGAAGATCAAGTCCATTACCTGGCATTACAATGGAGCATCTATTGCCTTCATAGCACCCTCTGAAACCAAAAGTCCGCAAATCCATGTGACTAATCCGAAATGGGGAAAGCGACTGAACTTTACCCAGTGCTACTCCCTGCAACTCAGCAACCTGGAGATGGAAGACACAGGCTCTTACAGTGCCCAGATGTCCTCAGAGACCTCTGCAAATGTGTCCAGTTACACTCTGAGGATATTCAATGGCAACAGTGTTGACTGCCTCAAGGTCTCAAGCACCAGTCTTCACCGCGGAAAGCATGTTGTGGCTGTTCCAATTGCTCCTGCTTGACTTCTGCGTTGGCCCAG
>S9
GCAACGACAGTGCCCAGGGCTCTGATGTGTCTCTCACAGCTTGTAAAGGTGAGACCCTGGGAGTCTGaAACCATCTTCCCAGCCCACCATCCTCATCAGGGGCATGGCTTGCCTGGTTGTCCTTGGAGCTGTGGTCAGTGGAGCTGTGGTTGCTGCTGTGATGCAGAGGAAGAAGAGCTCAGATCCCCCAAAGACACATGTGACCCACCACCCTGTCTCTGACCATGAGGCCACCCTGAGATGCTGGGCCCTGGGTTTCTACCCTGCGGAGATCACAATGACCTGGCAGCGGGATGGGGAGGACCAGACCCAGGACATGGAGCTTGTGGAGACCAGGCCAGCAGGGGATGGAACCTTCCAGAAGTGGGCGGCTGTGGTGGTGTCTTCTGGAGAGGAGCAGAGATACACATGCCATGTGCAGCATGATGGGCTGCCAGAGCCCCTCACCCTGAGATGGAGGTCTCACACCCTCCAGTGGCTGCATGGCTGCGACCTGGGGCCAGACGGGCGCTTCCTCCGCGGGTATGAACAGTTCGCCTACGATGGCAAGGATTACCTCACCTTGAACGAGGACCTGCGCTCCTGGACCGCAGCGGACACCGCGGCTCAGATCTCCCAGCGCAAGTCAGAGGAGGCCTGTGAGGCGGAGCACCAAAGGGCCTACCTCGAGGACACGTGCGTGGAGTGGCTCCACAGATACCTGGAGAATGGAAAGGAGACGCTGCAGCGTGCGGGCTCCCACTCCTTGAGGTATTTCCACACCTCTGTGTCCCGGCCCGGCCGCGGGGAGCCTCACTTCATCTCCGTGGGCTACGTGGACGACACGCAGTTCGTGCGGTTCGACAGCGACGCCGCGATTCCCAGGATGGAGCCGCGGGCGCCGTGGATAGAGCAGCAGGGGCCGGAGTATTGGGACCGGGAGACACAGAGCGCCAGGGACACCGCACAGAGTTTCCGAGTGAACCTGCGGACCCTGCTCCGCTACTACAACCAGAGCGAGGCCGATGTCGCCCCAAAGCCTCCTCTTGCTGTTCTCGGGAGCCCTAGCCCTGACCGAGACCTGGGCGA
>S28
ggcaatgcAGAGATCCCCCACTGGGATGCTACCTGGTAGAGCTGTAAgtTTCTTATCAGAGGAGTTGGAGAATGTGCCTACCTATATGACAATGGAGTCAGTAGTGCCAGCATCTACACAGACAGAAAATGGATTTGTAGCAAGCCAAACAGTTATGTCTACAAATTTTCTGAAAAGATACAAAGGCCCTTCTGACCACTGGATTGGCCTTAGAAGAGAATCATACCATCACATTTGGAGGTGGACAGACAACACAGAATATAATAACACTTTTAGCAAGAGTAGAAAAGCCAGTGATAGAGTCACCTAAGTACGCTGCTTGCCCAAAAAGCTGGATTGGATTTGGgagtaaatgtttttatttttctgaagacaCAAGAAATTGGACATTCAGTCAAGTCTTCTGTGTCTCATTAGAAGCCAGCCTCGCTCAGTTTGCAACTATGGAAGAACTGATGGTGCTTAAGATAAGGCCCTATGTGATGA

File_name: Plecturocebus_grovesi_GCA_963574625.fa
>S1
atgTTGAAAATCAATATACAGATACCAAAATGATTCTGGCTGTGGTTCTTGGGACATGCATAGTCATATTCATATTCATCATCGTGCTGTTactttttttgaagaaaagaagagCAGGTTCCCTTTCTTCGTGCTTGTCTCTTCTCCAAGGTTCCAGGGTTTGAGAAAACTGAAGAACATACAAGTTACCAATCACAGTCAACTATCTCAGAATAGGATCTGTGAGATCCATCTGACTTGTTCTGTGGAGGATCCAAATGACAACATCTCATTCAAATGGGAGGCCTTGGGAAAGACACTTCTAAGTGAGCCAAATCTCACTACCTCCTGGGACCCCAGGAATTCCAGTGAACAGGATTACACCTGCATAGCAGAGAATGCTGTCAGCAATTTATCCTTCTCCGTCTCTGCCCAGAAGCTTTGCGGAGGGAATCTAGTTTCACAAACCAGCTCAACCCCATTGACAGTGAACGGGGTTCTGGGGGAGTCAGTAACTCTTCCCCTGAAGTTTCCTGCAGAAGAGAAGATCAAGTCCATTACTTGGCATTACAATGGAGCATCTATTGCCTTCATAGCACACTGTGAAGCCCAAAGTCCACAAATCCACGTGACTAATCCGAAATGGGGAAAGCGATTGAACTTCACCCAGTGCTCCTCCCTGCAACTCAGCAACCTGGAGATGGAAGACACAGGCTCTTACAGTGCCCAGATGACCTCAGAGACCTCTGCAAATGTGTCCAGTTATACTCTGAGGATATTCAATGGCAACAGCGTTGACTGCCTCAAGGTCTCAAGCACCAGTCTTCATCACGGAGAGCATGTTGTGGCTGTTCCAATTGCTCCTGTTTGTCTTCTGCTTTGGCCCAG
>S9
ATGCCCCAAAGACACATGTGACCCACCACCCTGTCTCTGACCATGAGGCCACCCTGAGGTGCTGGGCCCTGGGTTTCTACCCTGCGGAAATCACACTGACCTGGCAGCGGGATGGGGAGGACCAGAACCAGGACATGGAGCTTGTGGAGACCAGGCCTGCAGGGGACGGAACCTTCCAGAAGTGGGCAGCTGTGGTGGTGCCTTCTGGAGAGGAGCAGAGATACACGTGCCATGTGCAGCACGAGGGGCtgccggagcccctcaccctgaGATGGGGTAAGGAGGGGATGGGGGAGATCACGTCTCTTGGTCTCACACCCTCCAGTGGATGTATGGCTGCGACCTGGGGCCCGACGGGCGCTTCCTCCGCGGGTATGAACAGTTCGCCTACGACGGCAGCGATTACCTCACCTTGAACGAGGACCTGCGCTCCTGGACCGCGGCGGACACCGCAGCTCAGATCTCCAAGCGCAAGTCAGAGGAGGCCTGTGAGGCAGAGCACCAAAGAGCCTACCTGGAGGGCACGTGCGTGGAGTGGCTCTTCAGACACCTGGAGAACGGGAAGGAGACGCTGCAGCGTGCGGGCTCCCACTCCATGAGGTATTTCCACACCTCCGTGTCCCGGCCCGGCCACGGGGAGCCCCGCTTCATCTCCGTGGGCTACGTGGACGACACGCAGTTCGTGCGGTTCGACAGCAACGCCGCGATTCCGAGGATGGAGCCGCGGGCGTCGTGGGTGGAGCAGGAGGGGCCGGAGTATTGGGATCGGGAGACACAGAAAGCCAGGGACACCGCACAGAGTTTCCGAGTGAACCTGCGGACCCTGCGCGGCTACTACAACCAGAGCGAGGCCGATGCTCTCGGGAGCCCTGGCCCTCACGAAGACCCGGGGGA

File_name: Saguinus_labiatus_GCA_963575005.fa
>S1
ATGGCAGCAGTGTTGACTGCCTCAAGGTCTCAAGCACCAGTCTTCACCGCGGAAAGCATGTTGTGGCTGTTTCAATTGCTCCTGCTTGACTTCTGCGTTGGCCCAGGGAATCTAGTTTCACAAACAAGCTCAACCCCATGGATGGTGAATGGGATTCTGGGGGAGTCAGTAACTCTTCCTCTGGAGTTTCATGCAGGAGAGAAGATCAAGTCCATTACCTGGCATTACAATGGAGCATCTATTGCCTTCATAGCACCCTCTGAAACCAAAAGTCCACAAATCCACGTGACTAATCCGAAATGGGGAAAGCGACTGAACTTTACCCAGTGCTACTCCCTGCAACTCAGCAACCTGGAGATGGAAGACACAGGCTCTTACAGTGCCCAGATGTCCTCAGAGACCTCTGCAAATGTGTCCAGTTACACTCTGAGGATATTCAGAAAACTGAAGAACATACAAGTTACCAATCACAGCCAACTATCTCAGAATAGGATCTGTGAGATCCATCTGACTTGTTCTGTGGAGGATCCAGATGACAACATCTCATTCAAATGGGAGGCCTTGGGAAAGATACTTCTAAGTGAGCCAAACCTCACCACCTCCTGGGACCCCAGGAATTCCAGTGAACAAGACTACACTTGCATAGCAGAGAATGCTGTCAGCAATTTatccttctctgtctctgcccaGAAGCTTTGCAGAGatgTTGAAAATCGATATACAGATACCAATACGATTGTGTTTGCAGTTCTTGGGATATGCATAGTCATGTTCATCAGTGTGTCGTTACTTGTCTGGAAGAAAAGAAGAGCAGGTTTCCTTTCTTCGTGCTTGTCTCTTCTCCAAGTTTCCAGGGTTTGA
>S9
ATGTCGCCCCAAAGCCTCCTCTTGCTGTTCTCGGGAGCCCTAGCCCTGACCGAGACCTGGGCGAGCTCCCACTCCTTGAGGTATTTCCACACCTCTGTGTCCCGGCCCGGCCGCGGGGAGCCTCACTTCATCTCCGTGGGCTACGTGGACGACACGCAGTTCGTGCGGTTCGACAGCGACGCCGCGATTCCCAGGATGGAGCCGCGGGCGCCGTGGATAGAGCAGCAGGGGCCGGAGTATTGGGACCGGGAGACACAGAGCGCCAGGGACACCGCACAGAGTTTCCGAGTGAACCTGCGGACCCTGCTCCGCTACTACAACCAGAGCGAGGCCGGGTCTCACACCCTCCAGTGGCTGCATGGCTGCGACCTGGGGCCAGACGGGCGCTTCCTCCGCGGGTATGAACAGTTCGCCTACGATGGCAAGGATTACCTCACCTTGAACGAGGACCTGCGCTCCTGGACCGCAGCGGACACCGCGGCTCAGATCTCCCAGCGCAAGTCAGAGGAGGCCTGTGAGGCGGAGCACCAAAGGGCCTACCTGGAGGACACGTGCGTGGAGTGGCTCGGCAGATACCTGGAGAACGGAAAGGAGACGCTGCAGCGTGCGGATCCCCCAAAGACACATGTGACCCACCACCCTGTCTCTGACCATGAGGCCACCCTGAGATGCTGGGCCCTGGGTTTCTACCCTGCGGAGATCACAATGACCTGGCAGCGGGATGGGGAGGACCAGACCCAGGACATGGAGCTTGTGGAGACCAGGCCAGCAGGGGATGGAACCTTCCAGAAGTGGGCGGCTGTGGTGGTGTCTTCTGGAGAGGAGCAGAGATACACATGCCATGTGCAGCATGATGGGCTGCCAGAGCCCCTCACCCTGAAATGGAAACCATCTTCCCAGCCCACCATCCTCATCAGCGGCATGGCTTGCCTGGTTGTCCTTGGAGCTGTGGTCAGTGGAGCTGTGGTTGCTGCTGTGATGCAGAGGAAGAAGAGCTCAGGCAACGACAGTGCCCAGGGCTCTGATGTGTCTCTCACAGCTTGTAAAGGTGAGACCCTGGGAGTCTGa
>S28
ggcaatgcAGAGATCCCCCACTGGGATGCTACCTGGTAGAGCTGTAAgtTTCTTATCAGAGGAGTTGGAGAATGTGCCTACCTATATGACAATGGAGTCAGTAGTGCCAGCATCTACACAGACAGAAAATGGATTTGTAGCAAGCCAAACAGTTACGTCTACAAATTTTCTGAAAAGATACAAAGGCCCTTCTGACCACTGGATTGGCCTTAGAAGAGAATCATACCATCACATTTGGAGGTGGACAGACAACACAGAATATAATAACACaaaatttatttattatgtttcattGTGATTGTCTCAGTTTTAGCAAGAGTAGAAAAGCCAGTGATAGTGTCACCTAAGTACGCTGCTTGCCCAAAAAGCTGGATTGGATTTGGgagtaaatgtttttatttttctgaagacaCAAGAAATTGGACATTCAGTCAAGTCTTCTGTGTCTCATTAGAAGCCAGCCTCGCTCAGTTTACAACTATGGAAGAACTGATGACTATG

File_name: Propithecus_deckenii_coronatus_GCA_963574665.fa
>S1
ATGGCAACGACGTGGACTGCCTCAAGTTCCCCAGCACCGGTCTCCACCGCTGAGAGCATGTTCTGGCTGTTCCAATCTCTCTTGCTTGTCTTCTGCCTTGGCCCAGGGCATGTAGTTTCACAAAATAGCTCAACCTCATTGACAGTGAATGGAGTTCTGGGGGAGTCAGTAACTCTTACCTTGAAGTTTCCTGAAGGAAAGAAGGTTCATGCCATCACCTGGCTTTGCAATGGAACATCTATCGCCTTCATAAAGCCAGATGAAACCAAAAGTCCAACCATCCATGTGACCAATCCAAAATGGGCAGAGCGACTGAGCTTCACCCCATCCTACTCCTTGCATCTCAGCAACCTGACAGTGGCAGACACAGGATCTTACAGCGCCCAGATAACCACAGAGACCTCTATGATAGTTTCCAGCTACACTCTGAGGATCTTCGAAAAACTGAGGAGCATACACATTACGAGCCACAGTGAACTATCTGGGAATAGGACCTGCGAGATCCACCTGACCTGCTCTGTGGAGAATCCAAATGACAATGTCTCATTCAGGTGGCAGGCCTCAGGAGGCATACTTCTAAGTGAACCAAACCTCACTATCTCCTGGGACCCCCAAAATTCCAGTGAACAGAGCTACACCTGCATAGCTCAGAACCCCATTGGCAATTTAtcctcctctgtctctgcccAGAACCTCTGCAAAGgtgTTAAGAAAAATCCACACCCAGATAGCACATGGATTATGATTGTGGCTCTTGTGATAGGCGTAGTCCTCATTGTGCTGGTTTTACTCtttgtttggaaaagaaaaacaggcaggTTTTCTTTCTTGCAACTTGTCTGTTCTCCAAGGTTCCAGGGATTTAGAGTCTGGGACCTGTGA
>S9
ATGGGGGTCACGGCGCCCCGaaccctcctgctgctgctctcgGGGGTCCTGGCCCTGACCCAGACCTGGGCGGgctCCCACTCCATGAGGTATTTCGCCACCGCCGTGTCCCGGCCCGGCCGCGGGGAGTCCCGGTACATCTCCGTCGGCTACGTGGACGACACGCAGTTCGTGCGGTTCGACAGCGACGCCGAGAATCCGAGGATGGAGCCGCGGGCGCCGTGGGTGGAGCAGGAGGGGCCGGAGTATTGGGACCGGGAGACACGGATCTCCAAGGAGAACACACAGACTTACCGAGTGAGCCTGCAGAACCTGCGCGGCTACTACAACCAGAGCGAGGCCGggtcTCACACCTTCCAGTGGATGTACAGCTGCGACGTGGGGCCGGACGGTCGCCTCCTCCGCGGGTATGAGCAGCACGCCTACGACGGCGCCGACTACATCGCCCTGAACGAGGACCTGCGCTCCTGGACCGCGGCGGACACGGCGGCTCAGATCACCAAGCGCAAGTGGGAGGTGGCCAGTAAGGCGGAGTACAGCAGGGCCTACCTGGAGGGAAAGTGCGTGGACTGGCTGCGCAGACACCTGGAGCTCGGGAAGGACACGCTGCAGCGCGCGGGTACGCCGGGCCGCGGGGCGCCTCCCACATCTGGGTCTAAAAGTTCATCTTTTGATACCACGGAGACTCCCGTGTGCAGGGGCTGCCCCAGACTCTGTCATCACAGGTCCTGCAGGACAAGGCTCTACTGGGATAAGGACAACAGAGCAGAGAGGATGACACAGCCAAGGGCCCCATCCACA

File_name: Alouatta_belzebul_GCA_963574145.fa
>S1
ATGACCTGGGAGGTGAAGGACTCAGCAGGGATTTTGTcaggaacatttttaaaaccttttcctTCTGTGTTTACAGGGAATCTGGTTTCACAAACCAGCTCAACCCCACTGAGGGTGAACGGGGTTCTGGGAGAGTCAGTAACTCTTCCCCTGGAGTTACCTGCAGGAGAGAAGATCAAGTCCATTACCTGGCATTACAATGGAGCATCTATTGCCTTGATAGTACCCTCTGAAGCTAAAAGTCCACAAATCATCGTGACTAATCCGAAATGGGGAAAGCGACTGAACTTCACCCAGTGCTACTCCCTGCAACTCAGCAACCTGGAGATGGAAGACGCAGGCTCTTTCAGTGCCCAGATGTCCTCAGACACCTCTGTAAATGTGTCCAGTTACACTCTGAGGATATTCCGAAAACTGAAGAACATACAAGTTACCAATTACAGTCAACTATCTCAGAATAGGATCTGTGAGATCCATCTGACTTGTTCTGTGGAGGATCCAGATGACAACATCTCATTCAGATGGGAGGCCTTGGGAAAGACACTTCTAAGTGAGCCAAACCTCACTACCTCCTGGGATCCCAGGAATTCCAGTGAACAGGACTATACCTGCATAGCAGAGAATGCTGTCAGCAATTtatccttctctgtctctgcccaGAAGCTTTGCGGAGatgtTGAAAATCAATATACAGATACCAATATGATTCTGGTTGTGGTTCTTGGGATATGCATAGTCACATTCATCATCGTGCTTTTACTTGTTTTGAAGAAAAGAAGAGCAGGTTTCCTTTCTTTGTGCTTGTCTCTTCTCCAAGTGTCCAGGGTTTGA
>S9
ATGGCGCCCCGAACCCTGCTCCTGCTGCTCTCGGGGGTCCTGGCCCTGACCCAGACCCGGGCGGGCTCCCACTCCTTGAGGTATTTCAGCACCGCCGTGTCCCGGCCCGGCCGCGGGGAGCCCCGGTACATGGGAGTCGGCTACGTGGACTACACGGAGTTCGTGCGGTTCGACAGCGACGCGGCGATTCCGAGGATGGAGCCGCGGGAGCCGTGGATGGAGCAGGAGGGGCCGGAGTATTGGGACCGGGAGACACGGAACTCCAAGGCCACCGCACAGACTGACCGAGTGAACCTGCGGATCGCGCTCGGCTACTACAACCAGAGCGAGGCCGggTCTCACACCTTCCAGAGGACGTATGGCTGCGACTTGGGGCCGGACGGGCGTTTCCTCCGCGGGTATTACCAGTACGCCTACGACGGCGAGGACTACATCGCCCTGAACGAGGACCTGCGCTCCTGGACCGCCGCGGATACGGCGGCTCAGATCACCCAGCGCAAGTGGGAGGCGGCCAATGAGGCTGAGAGGATGAGAGCCTACCTGGAGGGCCCGTGCGTTGAGTGGCTCCGCAGATACCTGCAGAACGGGAAGGAGACGCTGCAGCGCGCGGAGTTCCCCAAGACACATGTGACCCATCACCCCATCTCTGACCATGAGGCCACCCTGAGGTGCTGGGCCCTGGGTTTCTACCCTGCGGAGATCACACTGACCTGGCAGCGGGATGGGGAGGACCAGACCCAGGACACGGAGCTGGTAGAGACCAGGCCCACGGGGAATGGAACCTTCCAGAAGTGGGCGGCTGTGGTGGTGCCTTCTGGAGAGGAGCAGAGATACACATGCCATGTTGAGCATGAGGGGCTGCCCGAGCCCCTCACCCTGAGATGGGaGCCGCCTTCCCAGCCCACCATCCCCATCGTGGGCATCGTTGCTGGCCTGGCTGTCCTT

File_name: Macaca_thibetana_GCA_963574025.fa
>S1
GTGAAGTACTATGGATTGTCAAAGGCCATTGggataaaattttttattttgtgaCACCCCTATGAAATGTTGTGAGGTGAGGGCACAGCAGCCCTTGTCACCTGCCAACAACCCTCATTCCACTTACACTACACACATGTGCTCTGTCCTCTCtcattctactttctctctttCAGGTTCCAAAGCAACTGAAGCTACCTATCACTCAGTGAAATGGATTTTCCTGAGGAAGGGGCTTCTTCTCCTTGTGTTCCTTGGGGTCCTAGGAATTTGGCTTATCCAGGTGCAGAGCGGCTGCCAAGGCCTCAAATTAGAGTGGATTCTACCATCTCTGAGAATGGGATCTGTAATGCCATCTTGAGGTGTTctgtggaggaaggaggaaagaccATCACATATGATCCACAAATCTACGTGACTCATCCGAAATGGCAAAAACGACTGAACTTCACCCAGTCCTACTCCCCGCAACTCAGCAACTTGGAGATGGAAGACACAGGCTCTTACAATGCCCTGATAGCCACAGAGACCTCTGCAAAGCTATCCAGTTATACTCTGAGGATACTCAGGAATCTACTTTCACAAAGCAGCTCAACCCCATTGATGGTGAATGGGGTTCTGGGGGAGTCAGTAACTCTTCCCCTGGAGTTTCCTGCAGGAGAGAGGATCCAGTCCATCACTTGGCTTTGCAGTGGGACATCTTTTGCCTTCATAGTACTCTACGAAGAATGAAACCTCTTGCTcagcttctcctctttctcctccagtTCCAGAAAG
>S9
ATGGCGCCCCGAACCCTCCTCCTGGTGCTCTCAGGGGCCCTGGCCCTGACCGAGACCTGGGCGGGCTCCCACTCCTTGCGGTATTTTAGCACCGCTGTGTCGCGGCCCGGCCGCAGGGAGCCTCAGTACAGGTACATCGCGGTGGAGTACGTGGACGACACGCAGTTCCTGCGGTTCGACAGCGACGCCGCGATTCCGAGGATGGAGCCGCGAGCGCCGTGGGTGGAGCAAGAGGGGCCGCAGTATTGGGAGCGGACCACAGGGTACGCCAAGGCCAACGCACGGACTGACCGAGTGGCCCTGAGGAAGCTGCTCCTCCGCTACAACCAGAGCGAGGCCGGGTCTCACACCCTCCAGGGAATGAACGGCTGCGACATGGGGCCCGACGGACGCCTCCTCCGCGGGTATCACCAGCACGCCTACGACGGCAAGGATTACATCTCCCTGAACGAGGACCTGCGCTCCTGGACCGCCGCGGACACGGTAGCTCGGATCACCCAGCGCTTCTATGAGGCAGAGGAATATGCAGAGGAGTTCAGGACCTACCTGGAGGGCGAGTGCCTGGAGTTGCTCCGCAGATACCTGGAGAACGGGAAGGAGACGCTACAGCGCGCAGATCCTCCAAAGGCACACGTTGCCCACCACCCCATCTCTGACCGTGAGGCCACCCTGaggtgctgggccctgggcttcTACCCTGCCGAGATCACACTGACCTGGCAGCGGGACGGGGAGGAACAGACCCAGGACACGGAGCTTGTGGAGACCAGGCCTGCAGGGGATGGAACCTTCCAGAAGTGGGCAGCTGTGGTGGTGCCTTCCGGAGAGGAGCAGAGATACACGTGCCATGTGCAACACGAAGGgctgccccagcccctcaccctgAGATGGGaGTCGTCTTCTCAGCCCACCATCCCCATTGTGGGCATCGTTGCTGGCCTGGCTGTCCTAGCAGTTGTGGTTACTGGAGCTGTGGTCGCTGCTGTAATGTGGAGGAGAAAGAGCTCAGTTGGTCCAGGACCCACATCTGCTTTCTTCGTATTTCCTAATGAAGTAAATGTGTAA

File_name: SBHV4.fa
>A23
ATGATTTCAATATCTAAAACAGCATTAGGCGTCTTTGTATGTTTAATAATCACATGCTTCATCTCAGAAGCTAATCAAACCACTTCGGCTTCATCAGGTTCTACGAATACTACGCTATCACCTACTAGTTTGCAAATAAATTCTACTTCTACTACACTTAGTGCTAGCACACCTGACACTTCATACTCCTCATCTGTCGTTTCCACCACCGCCGTGACGACACCTTCGATTACCACCGTAATCCCGACCACTAATTCAACTTCAAATACAGATATTTCAACTACAAGTCAACAGACTAACGCCACAACTGTGGTCACAACTGCGATCCAAACATCTTCAATTACAAAGTCAAACTCAAGCACTACAGTCATCACTACGACTAACGCATCTACCATTGCATCACCCACGACCACTTCTGTCAGTACATCATCTTCCAACACGTCCACGCCAACAAATTCACCGAATACTACTAACACATCCACGACAACTAATTCACCGAATACTACTAACACATCCACGACAACTAATTCACCGAATACTACCAACACATCCACGACAATTAATTCACCGAATACTACTAACACATCCGCGACAACTAATTCACCGAATACTACTAACACATCCACGCCAACTAATCCATCGAGTACTACCAACACATCCACGGCAACTAATTCACCGAATACTACCAATGTTATGTCTACAAGCATACTCATCTCCACATCTTCACTTTCAAACGTGACTACGAAACTCAGCACTACCGCGAGCCAGAACACAACTATACCGGAAACAACTATCAGCACATCTACTTCGACCAACTCTCTGATTTCATCTTCATTTACTTCTCAAACTGTTTTATCGAATTCAACCCCAACTAGTCCGTTATCTTCAACCAGCCATCAAAAAAGCTCAAACTCATCTACCGAAATCAGCACGAAAAACACGCAGGCTATCAACTCGTCTGCAAACACATTTAAAGTAACCACATTGACTACTTCAGTCACGACTTTCACCACCGATTTTAAAAACCATTCAAACCCTAACATCAAGGCTGCGAGAAGAAACAAAGCATCGGGATACTTCATAGGATTACTATTGGCGATTTTAATTGTTTTGGTAGTCATATATATATACCGATACCAAATAAAAACCCTATTCTGCCCCAAGAAGCGAAGAAGACGCTATCTGACAGAAGTCTTGGGAGAACCTACTGAACTACTGATTGAAATGAAAGAATTATAA
>S1
ATGGCCACGTGGGGGGGGGGCGATGGCACCTACTGCCTGCTCCCGGGGCTCCTGCTGCTCTTCCGCGTGGGCCCAGGCGGTCCCGTCTCCCAAACCAGCTCCACCCCGCTGATCGTGAATGGGGTGCTCGGGGAGTCCGTAACACTGCCCCTGGAATTTCCCGCGGGCGAGAAGATCAAGTCCATCACCTGGCACTACAACGGCACCTCCATCGCCTTTATTGCCCCCTCGGAGGCCAAGAGCCCCCAGATCCACCTAACCAATCCGAAACTGGGCAAGCGACTCAACTTCACGCAGTCCTACTCCCTACAACTGAGCAACCTAGAGATGGAAGACACCGGGTCCTACAGTGCCCTGATGTCCTCCGAGACCACAGTTAACGTTTCCAGCTACACGCTGAGGATCTTCCGGAAACTGAAGAACATTCAGGTGAGCAATCACAGTCAACTGTCTCAGAATCGGATCTGCGAGATCCATCTGACCTGTTCTGTCGAGGATCCCAATGACAACATCTCCTTCAAATGGGAGGCCTTGGGCAAGACGCTTCTACGCGAGCCCAACCTCACGACCTCCTGGGACCCCAGGAACAGCAGTGAGCAGAACTACACGTGCATCGCCGAAAACGCTGTGAGCAATCTCTCTTTCACGGTCTCGGCCCAGAAGCTGTGTGAGGTGGCCTATATGTCTACAGAGGCCAGAATGTTGGTTGCGGCACTGATGACCTGCCTCGTCATCATCTGCCTCCTCGGGCTGTTCCTTGTGTGGAAGCGAAGAAGAGCAGGTTCCCTTTTGTGTATTCAGCTATGCTTCAGTCACTTGTTCAGCAGAGAACATCAAGCAGAAACCTTGATTTTCTGA
>S11
ATGTGGATCTTTATAGTCATTTATTTCCGAGTTTTGTGCAATTTTAGTCTATCTTATTCTTTGAGGTATTTTTCAGTGTCTATAGAGAGAGATAATCAGGAGCCATTATATCTGGAGGCTGGCTATGTAGACGATATCGAAATTGTCAGGTTTGATAGTAGTGATGCGGATCCAAAGATGCGACCTAAAGTTTCGTGGATTCAAGAAAGTTCTTCGTTTTGGGATACTGAAACGGAGGGGTGTGTAGGAGATCGGACTATTTTTAAAAGTAATCTAAAGGTTCTTCTTAGATATTACAATCAAAGCGGTAAGCATATAATACAAAGAATGTGTGGTTGTCAGGGAAGTTCAAATGGTACGTTAATTCATGGTTATGATCAGTATGCTTACGATGGCAAAGACTATATTATGTTGACAGATGACTTACAAGATTGGCAAGTTACTGATATGTATAGTAAATTGACTAAGGATAAATGGGATGGTCAAAATAGAGCTCAAGTCGTCCGTGCATATCTTGAGATTGATTGTCCGGAATGGGTTCAAAAATATGTGATAAACGGAACTAGGGCAGGAGCGTTTCAAATCAAGGCTCCTCAGGTTTTTCTGACTGAACATCATCTTTCCGATCATGAAGTGAATTTAAAGTGCTGGGCTTTGAATTTTTACCCTGCTGATATTTATATGATGTGGATGAAAGATGGAGAGGATCAGGCTCAAGACATCGAGACAATCGAAACACGGCCTTCTGGTGACGGAACGTATCAAAAATGGGTGGCTATCGTTGTATCTCCTCAAGAACGTCAACGTTATCAGTGTGAAGTTCAACATGTTGGACAGAAAACGTCTGTGACGTCAAAATTGCAATCGTCTGCAGATTCTGGATACGGTGGATCTTTAACTGGTATATTCGTTGTTACCGTCGCTTTAGGGGTCGGTATATCTGTCGTGATTTGGAGAAAAAAGTTGGGATCTAAAATTATCATGTACAGACGGAATGTTGGAGTTCGCATGGAGTCTGTTTCGGAAACAGCGTGA
>S28
ATGATTATCGCTTCAAATCTCATCACTATGACAGTGTTAGGTTTTAAGGCTGCTAGAATAGCGTACGATGATCGTAAACAAAGTGATTTAAAACACATCTTAGTAACATGTCCGAAAACGTGGATAGGTTTTGGAAATAAGTGTTTTTACTTCTCTGAAGATACTCGAAACTGGACATTTAGCGAAGTATATTGTGCTGGAATCAATGATACTTTAGCCCAGTTTACTACAATGGAGGAGCTCAATTTTCTTAAAAGATATAAAGGCCCATCGGAACACTGGGTCGGTCTTCGAAGACAATCCTCTAACCACACTTGGAAATGGATAGACGAGACGGAGCATAATAACACCTTCCCTATCAGGGGAGTAGGTGAATACGCTTATTTGAACGACAACGGAGTAGGCAGCGCCAGCGTTTACACTGACCGAAAATGGATATGTAGCCGAATGTTCAACACTACGGTGGCATGTCACACAAGTCAAGATTCTTCAGTTCGTTAG
>S8
ATGGTTAGTGATGTGGGGCTATACATATATACATATATATTTGTATATATGTATATATATACAAATATATATGTATATAATGTAGCGGAAGGTCACTCATTAGAGTATTATCACACATTAGTCAGCCATGTTAACGGGACCCCGCATTTTTTCATTCAAGTTGGTTATGTGGATGATACTCCAATAATGGGATTTAATTCGAGTATATCGAAGAGCGTGTTGAAACAAAGTTTTATGGAACAAGAGGAGTCAACGTATTGGAGTACTGAAACAGAACGGTCTAAGACTAGTATGGCTATAATGACACAGTTATTACCAAAAATGAGCGGAAAATCACATACGTTACAATTAATGTACGGTTGTACGAAAGGGTCTAACGGTCTGTTATCTGACAGCTTTTTTAAATTTGGTTACGATGGAAAGGACTATTTTTATTTGGGTAGTGATCAAAAGTGGATAATGGTATTAAATGTATCTGTGAAAATTCAGGATGAATGCGGTACAGGAATGATACATAATTACTTTGAGGATGAATGTGTAGAATGGATTTCACGTTATACTGGTAACAGTGGAGGACATTTTATAATTAGTCAACCTAAAACCAAAGTAGTTAAACAAAGACTTTCCAGCACATATCTTTTATTAAAATGTTGGGCTTCATATTTTTATCCTGCCAAGATTCGTATGACGTGGTTTAAAGACGGAGTCAACCGAACAAATGAAACTGAATATGTCGAAACGAGACCTCATGGAGACGGTACCTTTCAAAAGTGGGCTGCTATTGTCGTCTCATCTGGAGATGAAGAAAAGTACGTGTGTCAAGTAGATCATGCTGGATTCCAGCAACGTGTCAACTTGTCTGTGGATCCTTTGTCGTTAGCACAATCTGCTGCAGATTCCAATGTTCATTTCGGTTTAATCACGTTTGGTGTTATAATCGGAATGGTATTGACGTCGTATCTAGTGTGGAGGAGATGGAACAACAGTTTTTTACCACGTCGATTCTTCTCGAATTTTGATGTGTAG
>S9
ATGTTCTCTACATTTCTTTTAGAGTTTCTGCTTACTAGTATTGTTATTGGAACGAAACATTCTATGAGATACTTTGTGACTGCAGTTTCCAGGCCTGGTCGTGGAGATCCTCGATATCTGGAAGTTGGATATGTCGATGATGTTCAATTTGTTAGATTCGATAGTGATGTGAGCAATCCGAAGATGGAGTCGCGCGTTTCATGGGTAGTTGAAAACGAAACGTATTGGAGTAATGAAACTTTAGGCTGTACTATAGATCAAGCGCAGTTCAAAAAAAATCTTGAGACTTTGGCTACGTACTACAATCAAACCTATAATAGGTCTCACACGATTCAGCGAATGTATGGCTGTGATGTCTGGGAAAATGGAAGTTTCATTCGTGGTTATGAGCAGTACGCTTACGACGGTAAAGATTATTTCAGTCTAAATGAAGATCTACGGTCTTGGACTGCGACAGATATGGCCGCACAAATAACAAAAAGGAAGTGGGAAGCTGCGAACGCTGCTGAAAAAGTTCAGACGTATTTGCAAGGTGCGTGTTCGCAATGGCTTTTAAGATACGTAGTTAATGGCACAGAAATGTTAAAAGCTATTCCTCCCAAGACAGACGTCAAAAGTGAGAGTGTTTCTAGTCACGAGACTACTTTACGGTGCTGGGCTTTGGGTTTTTATCCGGCTGATATAAAAATTACGTGGTATCGAGACGGAGAAGATCAAAGTCAAGATACAGAGCAGATAGATACACGTCCAGCTGGAGATGGGACGTTTCAAAAATGGGTAGCTATCGTCGTCCCTTCTGGAGAAGAGACTAGATACACATGTGACGTTCAACATGAAGGCTTACCCGGAAGTGTTACTGTGATTGAAAGATTAGAATCATCGGATTCTTCGATACCTTTTGTAGGTGTGTCAGTAGTTATGATAGCTCTGCTAGGGCTGGCTGTGTTGTTTTTTCTGTGGCGCAGAAAGAGGATGGGAGGAACTCCTCCAGTGGATGATTCTGTTACAGTGACTTTACGTGATGATGAAGATTAA
>UL116
ATGAGGTCATTCATTCTGCTACTCTGCGTCGCTCATGGAGCGTTCGCTAGCACCGCTACTGCCACGACCCACATCTCCGCCAATACCACGAGCACTAGTAGCGTCAGCGAAATTAGAAGTAGCAACACTGGTACTAACTCTAGTTCAACCCACGCTTCCACACCCATGACCACTACTACTGCTTCCAGCACCGGCAAAACATCCTCCAATATGACCACACTCTCCGCCCCCATGACGTCAACATCCTCTACCATAACTACGACCACAAGTACACCTACCACCACATCAAATTCGACCACGGTGACGTCGACCACTGTTTCTGCAACCACCGAGTCCATAAGTGTATCTACAAATACCACCGGTTCCAGCGGCACCACAAACGTCACTGTTAACAGCACCAGGGTTCCAACTAACACCACCATGAGCACCACGGTTCTGACAAATACGACTGAAAACACCATCGAATCATTTAGCACTGTGTCACCACCAGACGACTGCCTTCGTGTTTCAGAAAATCTTTATTATACTTCAGAAGACGAAATCGGCAGTGGAGATGAAGAAACTCAGCGTAATACTCATCCACTGTATATCGCCACCGAGTGTACACGAAATCTAACTGACAACATCAGCTGCGTTTTCACACCACGTAATTTTTCATGGCAATCAGTAGACAGTGTGACTTTTAGCCCTACATCTTGTGAAGACGGAGTAGCTGTTTTCCACGTCGACAACACCACCTTTTCCACCAATCCTTATGCCAGCTCATTCTTCATGACTACATTATATAAGCTGCTCCATCTAGACGAGGTGACTTTAGACATCAACGCTCATCTCAACCGGTACAGACAATATCCTGTAAACAATAGACCTATCTCCTAA
>UL54
ATGTTTTACAATCCGTATCTCGGGGGTGGACGGCGAACGGGGGTGCCGAAACGTAGCAATGATCCCAGTTTCCTTCAGATTGTACCACGGGGTGTTATGTACGATGGGCAGACGGGACTGATTAAGCGGAATACGAGTCGAAAACCAATTATGTTTTTTAACAATAATAAATATACTCTGTGTGACGATATGGCGTGGCCGAGTCTCTCCGGTGCAGGATCGTTGGCTCCAATACGAGGTGAAGTCCGTTTCCATACGTATGATCAGTGTGACAGCGTTCTAACCATCGAGACTAACGAGAATGTGCCACCGAGGTATCGGAGGCATATTGTTCCTTCTGGCAACGTTATTAGGTTTTTTGGAGTCGTGGAGAGTGGCCAGAGCATATGTGTCAACGTTTTTGGTCAGCAGAGTTATTTTTACTGTGAACATCCAGATACTGATCGCCTGCGGGAAGTGATTCATAGTATTGCTGAGTTGGTGCCTGAACCCAGACATCCGTGTGCCGTTACGGTTTTACCTGCAAATAAAATGTCAATCTATGGATACGGTACGAGTTTTGTTCCCAATCTTCACCGTGTATCTATCAGCAATTGGATGATGGCTAGGAAGATTGGACAATACATGCTGGATCATGGATTTTCCGTCTATGAGATCAGAGTGGATCCTCTAACTAGATTGGTAGTCGATAAGAAGTTGACAACGTTCGGTTGGTGTTTTTTGGACCAATATGAAGTCCGTACACAAGGTCGAGTATCTACGTGTGACGTGGAGCTAGATTGTGAAGTCTCTGAGCTATTCTGCAGGCCCGAAGATACGTCTTGGCCATTATATCGATGCTTGTCATTCGATATCGAGTGTTTGAGTGCTGGAGGAGGATTTCCTACGCCAGAAAATGTAGATGATATCGTTATTCAGATATCGTGTGTCTGCTATGCTACGGGCAAAGATGATGCTGATGTATCTTTTGGGAGATCAGGAAAGCATCTGTTTACAATAGGAAGTTGTGCGCCTATCGATAATGTCGATGTTTACGAATTCCCTTCTGAATACGAATTGTTGTTGGGTTTCTTCATGTTCTTCAAGCGCTATGGCGCTTGTATCGTTACAGGGTATAACATTAATTCTTTCGATTTCAGGTACTTATTGGCTAGACTTGAAAACGTCTACAAGGTTAACGTGAGCCGTTTCGGAAAGCTTAGTCGTGATGGCAAGTTCTTTGTTCAGAGTAGTCAAGGGAAGACTTATATTTCTACATCTCAGACCAAGGTGGTGATTTCCGGTACAGTAGTTATCGATATGTATCCTGTGTGTATGGCTAAAACCAGTGCTCAGAATTATAAACTCAACACGATGGCCGAGTTGTACCTTAAACAGCAGAAGGACGATCTTTCCTATAAAGACATTCCCGTAAAATTTTTAGCTAACGAGGTGGGACGAGCGGTCGTAGGCAAATATTGTGTTCAGGACGCTTTACTGGTAAAGGATCTTTTCAATGTCATTAATTTTCATTACGAAGCCGGCGCTGTGGCTAGGTTAGCCAAGATCGCAATGCGAAGAGTAGTTTCTGACGGACAGCAAGTCAGAATCTATACTTCGTTATTGGACGAGTGTTCGTGTCGAAATCTGATTTTGCCTACTTACAAAAACTCGGGCTTAGGGGACGATGTCACCTATCAAGGAGCTACGGTGTTTGAGCCTGAAGTCGGTTACTACAATGACCCGGTGTTGGTTTTTGATTTCGCTAGTCTGTATCCGTCCATCATCATGGCCCATAACTTGTGTTACTCTACGCTTATTATGGATAACGGTGAATGTCCAGAAGCGGATAAGATTTACGAAGTCAAGTTTGAGAATGGTACAGTTTACCGGTTTGTGAAACCTGAGGTTCGGCCCTCTGTGTTGTCTGAGCTGCTAACGAAGTGGGTGGCGCAGCGGAAAGCTGTTCGTGAGGCTATGAAAGATTGTGCCGACCCCTTAAAGAGAACGTTACTCGATAAGGAACAGCTCGCACTTAAGGTGACGTGCAATTCTTTCTATGGTTTTACCGGAGTGGCGAATGGGATGCTGCCCTGCTTACCTGTGGCGGCCAGTATTACACGAATCGGACGAGGAATGTTACAAGACACCGCGCGTTTTATTCATGACAACTTTGCATCACCGGATTTTTTAAAAACTTTCTTTAATGAAGAAGATTATGTGGAGGGTGGGGTTGAGGCTAAAGTCATTTATGGTGACACGGATAGCGTCTTTGTGTGCTATCGGGGTCTGAAAGCCAGTGCGTTGAAGGCCAGTGCGGAGCGTGTGGCTCGTCATGTCACTTCTTGTCTGTTTACTCACCCGGTGAAGCTGGAGTTTGAGAAAGTCTTCATTTCCTTGATGATGATCTGCAAGAAACGGTATATCGGAAAGATTGAAGGTACTACGGGTTTAAGTATGAAGGGTGTGGATCTGGTCCGTAAAACCTCGTGTGAATTTGTGAAAAAGGTGATCAAAGATGTTTTGGCCTTGTTGTTTGACGATCCCGAGGTTTCGCAAGCTGCGGTGAATTTGCATCGGTATTCTATGGAAGTTTTGAAGAAGCAGGGTCCACCGGCGGGGTTTTTAAAAATTATCGAACGTTTGCATGAAGCGAGAGACCAGTTACAAACGGGTCGCGTTTGTGTGGACGAACTGGTGTTGTCTTCGGTCTTATCCAAGGACATCTCTCTGTATAAGCAGCCTAATCTTCCGCATCTGTCGGTCATAAAACGGTTGGCTGCCAGGTCGGAAGAGTTACCTTCCGTAGGTGACCGTGTCTTTTATGTTCTGACGGCTGCTCCGGTTGATTCTCGTCGAAAGATGAATAATTACGAGCTGGCGGAGGATCCGATTTTTGTCAAAGAGAATCAGGTACCTATTCATGCCGACAAGTACTTCGAGCAGGTGTTAAAGGCGATCACGAATGTCCTGTCTCCGGTCTTTCCGTACGATTTGGATAAGAAAGACAGGTTTTTACTCGCGCTGATGCCTGCCAGGATGTATTTGGCTAAGCCTTTTCTGTCTTATGCGGTTAAAGATATATCTTATGTCTGA

File_name: Hapalemur_occidentalis_GCA_963575155.fa
>S9
ATGTCggtcTCACACCATCCAGTGGATGTACGGCTGCGACGTGGGGCCGGACGGTCGCCTCCTCCGCGGGTACTGGCAGTTCGCCTACGACGGCGCCGACTACATCGCCCTGAACGAGGACCTGCGCTCCTGGACCGCGGCGGACACGGCGGCTCAGATCACCAAGCGCAAGTGGGAGGCGGCCGGTGACGCGGAGGAGACGAGGGCCTACCTGGAGGGCACGTGCGTGGACTGGCTGCGCAGATACCTGGAGCACGGGAAGGACGCGCTGCTGCGCGCGGAGAAGCCCGCGTCGCCCCGAGTCTCCGGGTCCGAGAGTCACCCGAGGCTGCGGGACCCGCCGAGACCTTCGACCCCAGAGGAGCCCGCGGGGACTCTCACCCGGTTTCATTTTCGGTTTAGGCCCAAATCCCCgcgggtggggggggcggggctgagCCCCCACTCCATGAGGTATTTCTACACTGCCGTGTCCCGGCCCGGCCGCGGGGAGCCCCGGTACATCGAAGTCGGCTACGTGGACGACACGCAGTTCGTGCGGTTCGACAGCGACGCGGCGAGTCCGAGGATGGAGCCGCGGACGCCGTGGGTGGCGCAGGAGGGGCCGGAGTATTGGGACGAGGAGACAGGGAGGGCCAAGGGCGTCGCGCAGGCTTTCCGAGTGAACCTGCGGACCCTGCTCGGCTACTACAACCAGAGCGAGGCCGATGGCGGTCGCGGCGCCCCGaaccctcctgctgctgctctgcgGGGCCCTGGCCCTGACCGAGACCTGGGCGG
>S28
ATGTTCCTAACTACTACTGTGGTTGCACTTTCTATTGCTTTGGCAGTGAGACGGGAAAAGGTGCTCGTAGAGCACTGTTTGGATGCTGCAGAGCACTGTGTGTACGCTGCCTGCCTGGAAGGCTGGATTGGATTTGGAagtaaatgtttttacttttctgaagaCACAAGGAATTGGACATTCAGTCAAACTTTCTGTGCCTCGCTAGAAGCCCACCTTGCTCGGTTTGAAACTCTGGAGGAACtgAATTTCCTGAAAAGATACAAAGGCCCTTCTGACCATTGGATTGGCCTTAGCAGAGAATCAGCACATCACACTTGGAAATGGACAGACAACACTAAATATGATACCTCGTTTCCCATCAAAGGAGTTGGAGAATGTGCCTATCTGAATGACAATGGAATCAGTAGTGCCAGGACCTACACAGATAGGAAGTGGATTTGTAGCAAGCCAAACCATTATAGTACAATAACTATCAGCGAACTCTTCTCCTATGACCAGATATAA
```
